# Animal evolution coincides with a novel degree of freedom in exocytic transport processes

**DOI:** 10.1101/591974

**Authors:** Martin Kollmar, Tobias Welz, Felix Straub, Noura Alzahofi, Klas Hatje, Deborah A. Briggs, Annette Samol-Wolf, Pawel Burkhardt, Alistair Hume, Eugen Kerkhoff

## Abstract

Exocytic transport of transmembrane receptors and secreted ligands provides the basis for cellular communication in animals. The RAB8/RAB3/RAB27 trafficking regulators function in transport processes towards the cell membrane. The small G-proteins recruit a diversity of effectors that mediate transport along microtubule and actin tracks, as well as membrane tethering and fusion. SPIRE actin nucleators organise local actin networks at exocytic vesicle membranes. By complex formation with class-5 myosins, vesicle transport track generation and motor protein activation are coordinated. Our phylogenetic analysis traced the onset of SPIRE function back to the origin of the Holozoa. We have identified SPIRE in the closest unicellular relatives of animals, the choanoflagellates, and the more distantly related ichthyosporeans. The discovery of a SPIRE-like protein encoding a KIND and tandem-WH2 domains in the amoebozoan *Physarum polycephalum* suggests that the SPIRE-type actin nucleation mechanism originated even earlier. Choanoflagellate SPIRE interacts with RAB8, the sole choanoflagellate representative of the metazoan RAB8/RAB3/RAB27 family. Major interactions including MYO5, FMN-subgroup formins and vesicle membranes are conserved between the choanoflagellate and mammalian SPIRE proteins and the choanoflagellate *Monosiga brevicollis* SPIRE protein can rescue mouse SPIRE1/2 function in melanosome transport. Genome duplications generated two mammalian *SPIRE* genes (*SPIRE1* and *SPIRE2*) and allowed for the separation of SPIRE protein function in terms of tissue expression and RAB GTPase binding. SPIRE1 is highest expressed in the nervous system and interacts with RAB27 and RAB8. SPIRE2 shows high expression in the digestive tract and specifically interacts with RAB8. We propose that at the dawn of the animal kingdom a new transport mechanism came into existence, which bridges microtubule tracks, detached vesicles and the cellular actin cytoskeleton by organising actin/myosin forces directly at exocytic vesicle membranes. The new degree of freedom in transport may reflect the increased demands of the sophisticated cellular communications in animals.

## Supplementary Data S1 for "Animal evolution coincides with a novel degree of freedom in exocytic transport processes"

```
>PpSpire__fl
MGRRKNNEKANGELVFQRMFQQVVFAIILNLTSSEKCRKNLCEHGALALFSKYLAMPPAI
PIEIVQLALRAICSLTTAAHTNVFFGVQNNPLGTNTINMLLQLAHVKDATCQFLVATILD
NLAKLPQYQIELGIGVPTLLRLLSTVATNVKKLILRTVTTLAASDSVKKTIFDGAGVPTL
TRIFSTNQTDIFPNVAQLLSVMTANDAMRKAIVFTGSIGHLLNLITITHEETDLDIYIDA
FSRLPVDEAGIAWIFHEEKCLHALICLLYSHLPKVKFMAVSTCTQILTNDGFKARFDESG
GTQAMLVLMADKNVTCQVEAIKGVTKLIQNAKIRKALIESGLIDRVKELGKHENVKGSGM
ETDIVQALRGLIVQIKVATQSSTPSPLAKKPSETIWIKCKLGTYAKMTKAQAGDSLESFV
NTVLAAYNLRKVQLTYLHGGDEMSLQTNADFDYIIEQNKNDKKIEVIVREIPDVVL-PQQ
TLPSPRENGGTKLVKAYMDIQNAEFTNSTFKPQVVIPVEPPKPLAVSQILDIILRPLRED
EIWSVCFLASKILFNLHKNNKLH-------------------------------------
--KGIRQECLIINLDGDLILEDGPFLLDRFLAPETTEP----------------------
-----------------------------------------------------SKCTTKS
DVYGLGACLWTCADFLLEDDEEPL--LSQELLFVIEQMTDDDPRERPNIE----------
------------------------------------------------------------
------------------------------------------------------------
-FILQESIKYENSA--------------ISILKELMKEVERKKLLKRDFEVKNVEKQ---
-----------------------------------------------VELSKNLLGEIRN
G--VQLKQVTIEH-----------------------------------------------
----------------------------------------EPPITSTNSLLLEIENAVKT
GTLKHVEPA--PKKTFKRHRGTFLTDVETESAKRNIVIVEQTYVEGMKLWARDVGKWNEE
VQKVFGWNKNMVRIVFRLVDLTADRVSFEEYARILLVPKGQKISDFLASQPKITTSQKGS
KNSPPQSSLSLASPRKNSGPTANAGPISPRPSNTGPTPSPNPNLKQSPSPSPNSSLKPSP
NPSPNNSQPQISPRGQINNFTLGQNRKLPSASHPTPTPLAANRTISSPAIPRPNQPSTFP
SLSTSTSSPSPSSSAQLARNTNTNQNQTPASLVRGTPASSSTSALPKVTASTDGQISPRS
PFVAKTESPRSSLNLIVGNRNPKLISVIESVPTQLDDSIRDTFANALNRIGFSLKYNKYA
GETKEQKEYLDIFRSEDLPLASFLKAILICLRATHLVHV---------------------
------------------------------------------------------------
------------------------------------------------------------
------------------------------------------------------------
------------------------------------------------------------
------------------------------------------------------------
------------------------------------------------------------
------------------------------------------------------------
------------------------------------------------------------
------------------------------------------------------------
------------------------------------------------------------
------------------------------------------------------------
------------------------------------------------------------
------------------------------------------------------------
------------------------------------------------------------
-----------------------------------------------
>TrpoSpire__fl
------------------------------------------------------------
------------------------------------------------------------
------------------------------------------------------------
------------------------------------------------------------
------------------------------------------------------------
------------------------------------------------------------
------------------------------------------------------------
-------NVKKVQLSFLHGGDEVNLQSNADFDYVVEQNKKDNKIEIIVREIPELVAVPAP
PPIPANNENNTKLIKAYLDIQNSESLSTNFKTQIMIAIEPPKPLAIPQILDFVLRPLREI
EIWCICSLASKILYSLHKSGKLH-------------------------------------
--KGIRQDCLVINLDGELILEDGPFLLDRFLAPETTDP----------------------
-----------------------------------------------------SKCTIKS
DVYGLGACLWTCADFLLEDDEEPN--LGHDLMFVIEQMTDDDPSERPNIE----------
------------------------------------------------------------
------------------------------------------------------------
-YILKESAKYETQA--------------TQVLKELMKEVERKKVLKRDFQAKDVEKQ---
-----------------------------------------------VERSKQLLGEIKA
G--IQLKPVTVMEN----------------------------------------------
----------------------------------------APKPKSGKSLLFEIETAVKT
GTLKLQHIEAPTPKAIKRHRGTFLTDVETHANNRKIVILEQTYVEGMRLWARDIGKWNEE
IQKIFLWNKNMVRIVFKLVEILDDRVNFEEYIRILLIPKGQKLTEFLASLPPITNS----
-------------------AHRLSP-----------------------------------
------------------------------------------------------------
------------------------------------------------------------
------------------------------------------------------------
------------------------------------------------------------
------------------------------------------------------------
------------------------------------------------------------
------------------------------------------------------------
------------------------------------------------------------
------------------------------------------------------------
------------------------------------------------------------
------------------------------------------------------------
------------------------------------------------------------
------------------------------------------------------------
------------------------------------------------------------
------------------------------------------------------------
------------------------------------------------------------
------------------------------------------------------------
------------------------------------------------------------
-----------------------------------------------
>MbSpire__fl
------------------------------------------------------------
------------------------------------------------------------
------------------------------------------------------------
------------------------------------------------------------
------------------------------------------------------------
------------------------------------------------------------
------------------------------------------------------------
------------------------------------------------------------
-----------------------------------MTMEDDPSVSLWTILLNLGSALAEE
QLWALAESAAEALHTRGNDLG---------------------------------------
LPSKDDIATFVLTPYSLHVLASGAINLTDDVAPADLR-----------------------
---------------------------------------DKCLADEVKEDMALEADALKT
HVYGLGATLFMAADYGLSDQEEPE--LSSDMEALISAMTDDEVVDRASVD----------
------------------------------------------------------------
------------------------------------------------------------
EVLQDIRQMSTAHG---------------RTATHILQQLYQLAQRASQVPG---------
DASEIPAAMD---------------PPPSSDTTGS------------GDIHASLMQEIRG
NGSTRLRDAQQ-------------------------------------------------
----------------------------------RILDGPDPYVTPREQLLEDIRRS-SR
ATLQSLPSYEALP-----------------------------------------------
-----------------------------------------------------VPADATS
DESAPTRRTVNGRAILPLRLS--TESAEDDLSDLLGDWDPAAQVQLAFAAEAAVDDAARF
LDDVQDEANSGNGSEEGRGRASKSGADSTPPSSMQQRAVLQVDEPEPLS-----------
------------------------------------------------------------
------------------------------------------------------------
------------------------------------------------------------
------------------------------------------------------------
------------------------------------------------------------
------------------------------------------------------------
------------------------------------------------------------
------------------------------------------------------------
------------------------------------------------------------
-------------------EPQKPTFVGFGDFEHINKMLFKAELDELQDTDPKAYAAINA
NKLCAVCLKQRFTFF---IRARFCEMCQRPVCGQCCSQ--VPLPQHMCMGTGGSPISSP-
------------------------------------------------------------
------------------------------------------------------------
------------------------------------------------------------
----------------------------AMRRKLPVNGRVSNDSNACLRALLCRECRGSV
GGAVLSPGHK--------------------------------------------------
------------------------------------------------------------
-----------------------------------------------
>ProSpire__fl
------------------------------------------------------------
------------------------------------------------------------
------------------------------------------------------------
------------------------------------------------------------
------------------------------------------------------------
------------------------------------------------------------
------------------------------------------------------------
------------------------------------------------------------
------------------------------------------MPSVHHILTTLNAPLDEE
QLWALALLLGAHMDALKPSFP---------------------------------------
DLSDPQHLTFLINANTAIIEPSGHVTLDMSTLGNEDQ-----------------------
---------------------------------------TLPFLADEVKERQPSTDLEKA
HVFSIGALLFTAADFSLMEDEEPS--LSEDLEALITQMTDECMEDRHTLE----------
------------------------------------------------------------
------------------------------------------------------------
AAIQACRAHVEDNE-----------------AVEVLKDLVALAISIEKADGQIPAELLSG
RATTSSSPDSG-------------YTQDATAFDET------------RDLHASLMREIQA
K--PDLKDGSK-------------------------------------------------
----------------------------------RALTGPAPYVTPHEQLLDDIRRS-SV
ASLNKTPAPTPTR---------------------LSHSTPDTHAADTLPTRGAYSRHGYQ
QHGSARSQMSSHGGTPLRLSTAASTESLPGAHQHTHSQRQSLAAASQHNRSTASMGTPGY
GGDSTHNGGGGGGDGRKKRMPVRLALDSSALGSILGGLDATTQVKLAFAEQQAKTPTASS
PAHNRTASGNSGSNHERTGQADAHSSSGSRGGDGGDGGGGGDRPATAGVRGSGRGGGGGD
GDGSNLIPTTRQSLSGQSSLSSPSSPSSSSAVTLPARPSTASSSLSHSQQRQQQQ-----
------------------------------------------------------------
------------------------------------------------------------
------------------------------------------------------------
------------------------------------------------------------
------------------------------------------------------------
------------------------------------------------------------
------------------------------------------------------------
------------------------------------------------------------
------------NGGTPPKPQEECSFVGFEEHRHISTTLFKAELDDLMYQNEKQYNAIAQ
KKLCPICRKTRFTLL---TRGRECPMCTRFACRDCRSD--VTMPAHMRATPSADSSSSGN
GATTASSS----------------------------------------------------
------------------------------------------------------------
------------------------------------------------------------
---------------------------SGNGSGSSHVTSVSSSAGKPFTINLCNECKKQL
GGIRTKRM----------------------------------------------------
------------------------------------------------------------
-----------------------------------------------
>SadoSpire__fl
------------------------------------------------------------
------------------------------------------------------------
------------------------------------------------------------
------------------------------------------------------------
------------------------------------------------------------
------------------------------------------------------------
------------------------------------------------------------
------------------------------------------------------------
-----------------------------------------MDRTVQQILECLHAPLSEQ
QLWILCHRICGQLATYDEPTT---------------------------------------
-----ASPKLVVTPKTISVSNTGAVSLVPCDIDPDER-----------------------
------------------------------------------ERFLPESFSTTAEGVEKS
YVFSLGASLFVCADYSLGDNEEPS--LSEALEHLIGCMTDENEAIRYSLV----------
------------------------------------------------------------
------------------------------------------------------------
QCAEACYPYTSNSLT--------------ADGVDILGQLSQTATSVVQQDNAPSQRAN--
-----------------------VFQNANDAFTEH------------RQVLSVTLKSILD
G--VQLKQVNF----------------------------------------------DEL
EPPMFEPCLHDHLMAGIQSQPPLKDAFL------RDLAPLKRDLTPHEALLEEIKEP---
PGLRHVPPPPMPTP----------------------------------------------
--------------------------------------------------------GRTS
KDNTQLTPKSSKRSLIPIDVS-----------DILGGWDPQTQVQLAFAAEEAGKRKLLS
MENSTAAPGTPPTARHNIVPLDQRLLGNGLQDEADVTDTLHNPGNETTKELVKRENTLQL
HHSEEQTTHTLANGHAHPDSFLVDEPRRGPSPTSPSKLDPRNSQLSLRSKASSETS----
------------------------------------------------------------
------------------------------------------------------------
------------------------------------------------------------
------------------------------------------------------------
------------------------------------------------------------
------------------------------------------------------------
------------------------------------------------------------
------------------------------------------------------------
------------SRRSSLSLEEDIAYLRYNDLCHIRSTLARAELENLRYDDNAMYHVITA
NKLCGCCRTAKFTMF---SRPRVCPMCQRSVCVNCVSK--LTLPAYMFEISATEKK----
------------------------------------------------------------
------------------------------------------------------------
------------------------------------------------------------
-------------------------------------KGVTAPAQTDKPMNLCRECRGCV
GGVCSEPARPVEHAL---------------------------------------------
------------------------------------------------------------
-----------------------------------------------
>CodhSpire__fl
------------------------------------------------------------
------------------------------------------------------------
------------------------------------------------------------
------------------------------------------------------------
------------------------------------------------------------
------------------------------------------------------------
------------------------------------------------------------
------------------------------------------------------------
------------------------------------------MRSLSAVLGAVQTALSEP
YLWALCHRAVVAAAETERTDR---------------------------------------
---AATQQELIITPTILQLTSVGHVQFSRRPLDEAELA----------------------
----------------------------------------QFASDLSSSALSAPDLAEKA
TVYSLGATLFVAANHTLPDDEEPS--FSQQFDELLATLTDDDPSVRPSLQ----------
------------------------------------------------------------
------------------------------------------------------------
DIVQTCERHAVESD---------------TESAELLVRLLQLAESCITAQG---------
SETVQLR-----------------KVDEEHSSRTTH-----------SALMRQLLTEITD
S--VSLRPTPQS--------------------------------------------AELD
RSRPVRLSMHDRLLLEIARGSELKDARA------RTLPEDSNPLSPREALLDSIRRG---
------------------------------------------------------------
-----------------------------------------------NVQLNPIAHIHEP
LAGPRRLSAASTSPPQPKKLQ------VVGLGDVLGGWDMQTQVQIRMAEEAQSPGPSQL
SAQERDWLAHAEATAEQLDTDDTQFLANQSKKGGAS------------------------
------------------------------------------------------------
------------------------------------------------------------
------------------------------------------------------------
------------------------------------------------------------
------------------------------------------------------------
------------------------------------------------------------
------------------------------------------------------------
------------------------------------------------------------
------------------------------------------------------------
--------------------------LSLDDVCHIRRSLVAAELDDISLQSPKQYFALTR
QQLCWGCRNARFSLL---RRSRQCHVCQQSVCGSCVSS--VPLPTFLLTPATQHTPQH--
------------------------------------------------------------
------------------------------------------------------------
------------------------------------------------------------
-------------------TPQHHKGGKPQTASAQTVQNGGLPAKRAGDVLICVLCGHFL
GGIS--------------------------------------------------------
------------------------------------------------------------
-----------------------------------------------
>SinfSpire__fl
------------------------------------------------------------
------------------------------------------------------------
------------------------------------------------------------
------------------------------------------------------------
------------------------------------------------------------
------------------------------------------------------------
------------------------------------------------------------
------------------------------------------------------------
-------------------------------------------MNLWDILEVLGCPLNEA
QLWALALSTAEALQQVQAPLPRGQLVQGEVEENEPDGSALQTSDG---TSGTQ---GVLP
HLGSVENPSFLVMPQTIVIGDDGALSLDMTQIEPDTALALP-------------------
------------------------------------------FIADEIKAGKEDADPEKV
CVFSIGAVLFTAADFGLEQDEEPS--LSQDLELLISVMTDESDSMRISLQ----------
------------------------------------------------------------
------------------------------------------------------------
DILEACEEYMDGPSWESG-----------SSPQMVLASLVQAANAVLGGQNVLASQSLAG
DTHTDLSAPTDLGGAAV-------------------------------------------
---------------------------------------------------------MGG
SGYDPAFDVHKQLMDEISLGAKRLKKATD-----RVLSGPTPYVTPHEQLMGDIVQRGSE
HQSAQVQKANSSP-----------------------------------------------
-----------------SESANGQGSEDTAAILASLPPSSSALQLLANSSLKPRKGSSSV
SAAGATAAQTDGAPGKPQRLS----LNVADLGMILGGWDANTQVKLAFATEDMAKSATDE
AKEAEKQRQQQLDAEAEVQAQSDLTQQLENGSSPQVQRKERIGEGVGNDGGVGAAVQKRQ
PQASGSSTDGKQSPSHGRFVAK--------------------------------------
------------------------------------------------------------
------------------------------------------------------------
------------------------------------------------------------
------------------------------------------------------------
------------------------------------------------------------
------------------------------------------------------------
------------------------------------------------------------
------------------------------------------------------------
--------------AQAEADAMLANFVSFDELVHINSQLFKAELDDLADENPALHDVISR
HKLCGLCQKTRFSLL---TRGKHCSVCTRFVCNGCRAT--VDVPPHLLRPVGDDGKRMDV
TSTD--------------------------------------------------------
------------------------------------------------------------
------------------------------------------------------------
----------------------------------------------PQRVFICTSCKRKL
GGAQT-------------------------------------------------------
------------------------------------------------------------
-----------------------------------------------
>SaurSpire__fl
------------------------------------------------------------
------------------------------------------------------------
------------------------------------------------------------
------------------------------------------------------------
------------------------------------------------------------
------------------------------------------------------------
------------------------------------------------------------
------------------------------------------------------------
-------------MSQLSMFGDLGTPLGSPSSVPLSQQPSQHSLASLHSLVSSSSTHSLS
FQQQQQQQQEEEGQDNPCSGKLGADEGAGVHNSGSCGGISGRGDG---GEEQEGRGEDDG
DVMVSAKQPLLVTPLTLLLTPYGHVVIVPEANADADTQGLFP------------------
-------------------------------------------ADRFMYDGDEELTPSQE
ACFSLGATLFSAADYYLTEDEEPA--FSAELEELLVVMTSDQPPTLETVQ----------
------------------------------------------------------------
-----------------------------------------------------------K
SCAAACGDDDT------------------STTLRTLWTLASSFAAQGCATHMPATEGDDS
CNVGGQEEPVVPGSMAGSVARGGHR-----------------------------------
------------------------------------------------------------
--------------------------------------LGPDEETPHEQLMKEIASAAAG
GMALKHIENPP-------------------------------------------------
-----------------------------------DSSNKPHRYSNGQVQGHLQRRQHPS
ADPGTGPSHPANTAKPTRKLG-----LVEGIDSLLTDWDPSRQVQLDFAATRAAEAAEAE
A---------QAQAEAEQAANQVETPTPETSPGPKR------------------------
------------------------------------------------------------
------------------------------------------------------------
------------------------------------------------------------
------------------------------------------------------------
------------------------------------------------------------
------------------------------------------------------------
------------------------------------------------------------
------------------------------------------------------------
------------------------------------------------------------
------------------------NFVLFEEFMHIRMTLCRAELEDLQYDNPKLHQALSN
GKLCAVCRTAKFGLL---SRARVCDTCSQGVCAQCCCH--LPLPAFMFLGLQPDDTEQ--
------------------------------------------------------------
------------------------------------------------------------
------------------------------------------------------------
----------------------------------------------QRTFNMCLTCRSEL
GGVCNKPGTISPRRRGQPRVGQRR------------------------------------
------------------------------------------------------------
-----------------------------------------------
>SakvSpire__fl
------------------------------------------------------------
------------------------------------------------------------
------------------------------------------------------------
------------------------------------------------------------
------------------------------------------------------------
------------------------------------------------------------
------------------------------------------------------------
------------------------------------------------------------
-----------------MFQAMSGASVVSVDPATPPRGEASSALDLRQILRAINAPLGER
EIWALCAAAARAAGED----------------------------------------GDFS
QLGDGDAVQRILTPASIAIDAEGHLSLEPTEYDADRHAR---------------------
----------------------------------------------YVPEDVAANSSDEL
LVYSLGACLYSAADYTLADDEEPS--FSGELEELIALMTDDEPADRCSMQ----------
------------------------------------------------------------
------------------------------------------------------------
TVVETCATHGSP-----------------ETAQSVLAELATAARSLLSSATDKPADRSSE
YRSSMQLVFEELTTASQANLTHISPE----------------------------------
---------------------------------------------------------KLK
RDVPAEHCLHDRLMHEIRTGRELRDAES------RSLGPLAKYITPHEQLLDEIRRS-SV
TQLQPVSPPP--------------------------------------------------
---------------ERSIEGFVKNRARQVPVITTMTATAATGSATGSDSSTGHGRGSFG
SGKSGGAKSGSNSSGGNQRRS----LHVLNVEEILD-WDPETQVQLGFAAEAARVAEEKA
KRESPAATLSAGDGDSATGSRRGTPSPLCISDAAAAAA----------------------
------------------------------------------------------------
------------------------------------------------------------
------------------------------------------------------------
------------------------------------------------------------
------------------------------------------------------------
------------------------------------------------------------
------------------------------------------------------------
------------------------------------------------------------
------------------------------------------------------------
------------------------------------------------------------
------------------------------------------------------------
------------------------------------------------------------
------------------------------------------------------------
------------------------------------------------------------
------------------------------------------------------------
------------------------------------------------------------
------------------------------------------------------------
-----------------------------------------------
>SpunSpire__fl
------------------------------------------------------------
------------------------------------------------------------
------------------------------------------------------------
------------------------------------------------------------
------------------------------------------------------------
------------------------------------------------------------
------------------------------------------------------------
------------------------------------------------------------
------------------MEGQDATALSSSSSSSNAAALRGGSVSLESLLQAIESPLAEE
QLWALCHASAHALSVSMHGLPE--------------------------------------
--------TVFLSLKSLLIMSDGSVSVDATVVSDK-------------------------
-------------------------------------------LEKERFLPEGMCSFEKR
LTFSLGATLFAAADYSLDADEAPD--FSAAFSDLLQGLTEDDGNARLGVA----------
------------------------------------------------------------
------------------------------------------------------------
DVIQACASYDSEADH--------------TRILRDLYELHLAMSPHNTAGTWRMAVADLS
EDDGDDNSNNDDDGDGNGNSSSGAFDSAGSRHTSASIAPAPALPAAAGL-----------
----------------------SPARKQEQLDRSIAAMESFVGPDLGHGSRSHDQRGSNS
NGGVSQSDTFNVMLAEIRSGSVVLRKAED-----RSLAERSDAVTPRDRVMQDIRAI--K
GILHHAPDGAGVHS----------------------------------------------
-------------------------------------------SSSNSSTSDPQQQQQPQ
AQPQTQQSQQNQQRQGSRKLE------VLGLSDILGGWDPSAQIELAFAAEAAVAVAAPT
TPPKSAADDSPDYQHTQKSQSPPHSPERASDPSTPPPSTRPGPK----------------
------------------------------------------------------------
------------------------------------------------------------
------------------------------------------------------------
------------------------------------------------------------
------------------------------------------------------------
------------------------------------------------------------
------------------------------------------------------------
------------------------------------------------------------
------------------------------------------------------------
-------VAVTPSTPQPPSQQEQPSFIRLDDLQHIQMQLARAALDNLSIDNPPLHALVVA
GKVCAVCQTSKFSLL---SRAKVCDICRRNICQHCLSK--LDLPDFMAKDLTPSKAASSS
SNNTS-------------------------------------------------------
------------------------------------------------------------
------------------------------------------------------------
------------------------------------------------------------
------------------------------------------------------------
------------------------------------------------------------
-----------------------------------------------
>DigrSpire__fl
------------------------------------------------------------
------------------------------------------------------------
------------------------------------------------------------
------------------------------------------------------------
------------------------------------------------------------
------------------------------------------------------------
------------------------------------------------------------
---------------------------------------------MNTVNPLLSPTNSSP
HISTGGFVCKKMERNHVRDEQDGNISTQTSTTTAESTSNSTRGMDLSELLACRGAPFNER
ELWAVCRQAAIGISSQLESIQD--------------------------------------
-FVPHEADVLIVSPKSMHFSSSGDVKLNIIQVTDDLEQ----------------------
---------------------------------YLAPELEVDDLKNTAETMYTKCCQPAS
LVFSLAATLFMAADYNLPDEEEPA--ITEEMELLLSSMTDEDVADRATLA----------
------------------------------------------------------------
------------------------------------------------------------
ETAELAADGLMVCED--------------NEDPELSRYIVANMVDAADSIRVSKTIKSTP
---------------------QNASRALTHAVKGG------------PTLQSELLAQLAS
G--VPLKKVPE---------ATLRRPAEIVFTPRDIMLQGIRSPAPLSAVTERLLKPLAN
SHI-------------------------------ARIAPPPTYVTPHEALLQDIAKA--K
LNLKTAKGRSSTSPSKPMSTGELL------------------------------------
----------------------------------------------------PTLKTISQ
QPHTPAMKARMLSPNGNKKIL------LTPTIDIMADWDPNKQVQLGFATESAKKDLKRQ
QRKPTSQPQHADAQSEPTRRRLVSLSVLPELDLIAQSSSRRASEMLSPPPSNNDNMDSPP
SPSHISTADKWKRKRSSLRLSKRRSSSTSSTTSASTDAPPPSPPR---------------
------------------------------------------------------------
------------------------------------------------------------
------------------------------------------------------------
------------------------------------------------------------
------------------------------------------------------------
------------------------------------------------------------
------------------------------------------------------------
------------------------------------------------------------
-------------------------TIDITDWGHIRASLVKAKLENLGDEQPELHAAIVA
NRSCGMCH-VRFGIF---KTVRLCVICKLGVCATCAPN--FEWPAHLQIQLDAMRNPK--
------------------------------------------------------------
------------------------------------------------------------
------------------------------------------------------------
----------------------------------------------TRTTSICSDCKLCL
GGRSPTRPTKQITSPIVV------------------------------------------
------------------------------------------------------------
-----------------------------------------------
>MyflSpire__fl
------------------------------------------------------------
------------------------------------------------------------
------------------------------------------------------------
------------------------------------------------------------
------------------------------------------------------------
------------------------------------------------------------
------------------------------------------------------------
------------------------------------------------------------
-------------------------------------------MRLGSLLQAIKAPLSEE
QLWALCSEAAGHLQRHDNALAT--------------------------------------
--------QPLVSPASIDIIEDGSVQLVHGGDH---------------------------
------------------------------------------DPRCCSEKDDAATPREKV
AVYSLGATLFMAADFSLGEDEVPA--LSEAFEALIGSMTRDEHADRPTLQ----------
------------------------------------------------------------
------------------------------------------------------------
EIAEACTASGIAARD---------------VLQSVLRLASSLVDGDGVKIARPAAATA--
----------------------------EEASQQS-------------DARRLLMLSITE
G--VSLRHVEET-----------DRQAHVELTARDRLMADIRDRPVPLQPVAP-------
------------------------------------------------------------
------------------------------------------------------------
------------------------------------------------------------
TETRTPAPAAAPEPATGRRLP------LPVLSDLLSGWDPGAQVQLAFAAEAAAASIPDP
DSSARSSESASPVRASPPRASPPRASVPS-------------------------------
------------------------------------------------------------
------------------------------------------------------------
------------------------------------------------------------
------------------------------------------------------------
------------------------------------------------------------
------------------------------------------------------------
------------------------------------------------------------
------------------------------------------------------------
------------------------------------------------------------
-------------------------FVQLEDLCHIRTTLARADLENLQLDSPALYTAIIN
GRLCPSCH-KKFPWR----GSKKCLVCKQLVCPTCWQL--TLVPPHMVTPPPPGTTSP--
------------------------------------------------------------
------------------------------------------------------------
------------------------------------------------------------
----------------------------------------YADVLAGRKVIMCAGCRSEL
GGVRR-------------------------------------------------------
------------------------------------------------------------
-----------------------------------------------
>SaheSpire__fl
------------------------------------------------------------
------------------------------------------------------------
------------------------------------------------------------
------------------------------------------------------------
------------------------------------------------------------
------------------------------------------------------------
------------------------------------------------------------
------------------------------------------------------------
-------------------------------------------MRLDTLLETLQAPLSEE
QLWSLCAQASAAAAKT--------------------------------------------
----DPLPEILAVPPSIEICAGGVVALLPTDKEIDSKFT---------------------
-----------------------------------------------CETDNASTPFDKR
LVYSLGATLFVAADYSLEADEVPD--LSETFESLLSAMTAEEHETRMALP----------
------------------------------------------------------------
------------------------------------------------------------
AIPPACIDHLGPGR-----------------AEEVLSALLAAAHAVAGLSAPEAE-----
------------------QGGAGPQDAGQGGAAHGS-----------SSVHAELMESIRS
G--QTLKHVELD----------ALPKPVVVMTPRDLLLSDIRATNGVIPAAATARAPAPL
PLSAALDAAAA-------------------------------------------------
------------------------------------------------------------
------------------------------------------------------------
-PSTPDKPTLAAAGTSGKKLL-------AVPADLLAGWDPSAQVQLAFAAEAGRIPSPKN
TAVLPAPDGSSASDAEESERSADEGVASTAASTAAAPSSTTATTAAAAAAASAAAAAPAS
SGSDLPPWDRPP------------------------------------------------
------------------------------------------------------------
------------------------------------------------------------
------------------------------------------------------------
------------------------------------------------------------
------------------------------------------------------------
------------------------------------------------------------
------------------------------------------------------------
------------------------------------------------------------
------------------AVKQEPYFVRLEDLCHIRTTLARAELENLQFDDAPTYSLVVA
GRVCAGCR-AKLTLL---RRGRSCRVCRRLLCAACVDR--TVIPPHMVGSPRPARA----
------------------------------------------------------------
------------------------------------------------------------
------------------------------------------------------------
------------------------------------AHDDLADVRAGKPILICRACRAEL
GGVRR-------------------------------------------------------
------------------------------------------------------------
-----------------------------------------------
>StdiSpire__fl
------------------------------------------------------------
------------------------------------------------------------
------------------------------------------------------------
------------------------------------------------------------
------------------------------------------------------------
------------------------------------------------------------
------------------------------------------------------------
------------------------------------------------------------
-----------------------------------------MMLSLQDILQIRAAPLTEK
ELWALCCVAADSVALQLEDSVDSQGY----------------------------------
-----CTAFIVSPATMNISAQDGNVTFVPFPSQKLAD-----------------------
------------------------------LWSYLPPEVDVTTIPIQTSESTCVPLRASA
MVFSLAASLFMAADYGLPDDREAE--TSEEMEYLLSNMSDDDVSDRIELD----------
------------------------------------------------------------
------------------------------------------------------------
LVADLAADGLILQCDDDTEESED----TLEIARKILKAVVSTAMSIRALAAASPEPRHVS
DRSIPDSTKVQHSS-GMSNGGYTQMEKELLSEAQMDCS---------VSSHQEILREIQK
GG-VSLRAVSDADKR---------RPAAVTFTARDALLAEVTSPPALKNGAFRPQGALSD
RHV-------------------------------ARIAPPPTYVTPHDALLGSIRQQ--K
WSLRQISFASTAKDSVPTSASAAVSQNACQPFVTPATP----------------------
-----------------------------------------------THHDSSANASAAG
GRRDTTVSSPARSGTGKKKLL----LLAPDIGNILQDWDPSRQVQLGFAAETSSPTKSPP
LSPALPQTEENTPVPTIASTHDASRKRVGNSSIGVGISSNGVGTPPTSTPRDAQQTKRVS
LAPPPSLLSISSANHGSQGSISTPSSRSSSTSSLAADAAIASPETSKNRRDRARSMFRRH
SSKNGTSWEDARAAARQRSSSSLLTSPLPSDDSNSTPSED--------------------
------------------------------------------------------------
------------------------------------------------------------
------------------------------------------------------------
------------------------------------------------------------
------------------------------------------------------------
------------------------------------------------------------
------------------------------------------------------------
-------------------AADSPCGLSVSDWQHIRMSLVKAELEDLRDENDGLVALILD
CKACASCA-TKFGRF---RSGKQCVICRMTCCSRCLIK--FDLPPHMHAQLTG-------
------------------------------------------------------------
------------------------------------------------------------
------------------------------------------------------------
--------------------------------------------ASTDPTVVCKDCKLYM
GGRV--------------------------------------------------------
------------------------------------------------------------
-----------------------------------------------
>HagrSpire__fl
------------------------------------------------------------
------------------------------------------------------------
------------------------------------------------------------
------------------------------------------------------------
------------------------------------------------------------
------------------------------------------------------------
------------------------------------------------------------
------------------------------------------------------------
-------------------------------------MSVSVSKSVHEMLGVLGAPLVEE
QLWALAVGVVDVLCPDVGDCGGNGIPLIG-------------------------------
---DVQEWKFVICLDSVFVDDKGLVSTCMDAINDEDVD----------------------
---------------------------------------VTPFLADELKEGMDSVSLEKA
HVFSLGALLYTSADFSLSDDEDPS--LSEDMEHLITQMTMEEPHDRMSLS----------
------------------------------------------------------------
------------------------------------------------------------
EVKEMAERCRDESD---------------GSPHSVLADLMALVLSIEKAGG--------N
FPDGLLD------------VSANNNTSPSTGNNEPN-----------TNIHASLMAELNS
T--HNLKDSKV-------------------------------------------------
----------------------------------RELKGPAPYVTPHEMLLTDIRRS-SV
QDLTHVTSDDDDDGDDAFNTITSNNNHNTNNMISNNCNNG--------------------
----------------RRALPTPPTTSVSTSAVASTPVPQSNKYVASAKRKSTLSSKGVG
STLTVDGKAKGTTRRAPLRLT----LDTSLIGSILGGLDATTQVKLAFAEKEVEEKLKRK
SEQQEAESRKENNDSDVEDAQGNNLKNVHGDKGDVIDTDSDSNGNTEDIEEQEDHEHSED
N-----------------------------------------------------------
------------------------------------------------------------
------------------------------------------------------------
------------------------------------------------------------
------------------------------------------------------------
------------------------------------------------------------
------------------------------------------------------------
------------------------------------------------------------
------------------------------------------------------------
---------------GIDTSISPESFMKLEDHQHINTTLFMVELDDLQDKNEEMYALVSK
QKVCAICHKVKFNLL---SRGKKCPICTRTVCKTCRSE--LPVPKHMLTPSFNPTSNP--
------------------------------------------------------------
------------------------------------------------------------
------------------------------------------------------------
-------------------PSVTASPQKHPPSKPPPPIRGNTTSGSMVTIMLCNTCRHQM
GGVKV-------------------------------------------------------
------------------------------------------------------------
-----------------------------------------------
>DidcSpire__fl
------------------------------------------------------------
------------------------------------------------------------
------------------------------------------------------------
------------------------------------------------------------
------------------------------------------------------------
------------------------------------------------------------
------------------------------------------------------------
------------------------------------------------------------
-------------------------------------MEEDGGLSLLQILQTRESPLQEK
ELWALCHFSAASLHQEMQREMDSVDTNCNPQD----------------------------
------APCALVCPSSLTINKYGKVKFIPCFDAKN-------------------------
------------------------------------FSEFLPPDTRLTVKEIYNVSADKV
HTYALAATLYFAADFGLSEEEEPG--ITEDLEIVMSSMADESEEERLTLQ----------
------------------------------------------------------------
------------------------------------------------------------
FVIDLTLDGLTVSIGTQNP----------LAGTEILKDLYETSQKILLAKKAKDTTRGGK
NLLTPNVSVGRALLDELQRGVTLKKVPQEIQQQTAVTS---------LSTWDMLMMEVKK
P--PPLKNSTERSYANSFDKHI--------------------------------------
----------------------------------PRIAPNPSYVTPHDALLRDIIAFPSN
KELRHVQVAPRSEHNVHNSKMATPNRNFEVS-----------------------------
--------------------------------------------------KKDERPSEEG
PDSSKDTEFKHSSQVGGRVQL----APPASITVMLESWDPTQQVHLGFAAANIEQDYPVS
TSTPAAKNGGKLVLEIPEFSELNSNLEDPIQADGTLQQLQEKSKSAN-------------
------------------------------------------------------------
------------------------------------------------------------
------------------------------------------------------------
------------------------------------------------------------
------------------------------------------------------------
------------------------------------------------------------
------------------------------------------------------------
------------------------------------------------------------
------------------------------------------------------------
-----------------------QEMLSLEDFKHIRKSFVKAEIEDLRDANQDIGDAVAS
RKRCRGCR-KLFGIF---LRRHVCCMCELATCSNCLPK---HCPTIFGEGM---------
------------------------------------------------------------
------------------------------------------------------------
------------------------------------------------------------
--------------------------------------------------DICRSCMKYM
GGAMT-------------------------------------------------------
------------------------------------------------------------
-----------------------------------------------
>SapaSpire__fl
------------------------------------------------------------
------------------------------------------------------------
------------------------------------------------------------
------------------------------------------------------------
------------------------------------------------------------
------------------------------------------------------------
------------------------------------------------------------
------------------------------------------------------------
--------------------MQSGDDGGGSAVEHHPPPDDGYSLSLQRVLEARGAPLAEA
ELWAVCLNVTRAMAEGANAG----------------------------------------
-ILATTLSVHLCPNGTIALVAHGDDNLAEVLEQ---------------------------
---------------------------------------YQPPELEGVDAWWET-PTETT
QVFALAATLYAAADHCLPEDEEPS--LNEEMELLLSSMADDDVSERADLD----------
------------------------------------------------------------
------------------------------------------------------------
TIRELAAAGLMLCLD----------SECEGEAETIIRRLVNDARAASSSPSQDPNG----
------------------PDHTSPLSVRRRPPEADA-----------PSEWDTLLAELQS
P--RTLRSANDRVLPPPTTKHV--------------------------------------
----------------------------------SGVDVPATYVTPHEALMQDIAAG--S
VSLKHIEPPMSRHALVTLDGGRDEAG----------------------------------
-------------------------------------------------QTAKGSVVATD
GDSTARATSHPSKPGQKRKLL----KPCSSVSNLFDDWNPERQVQLGFLAESAKPKSADP
PPVVVPVPPPPETVGTSRSSDNETSSTATDGLSGTTAAATSRSRRRKLSAGPLSELIATE
DDMGNGSGVGGAGSTSGTPKSARKKEGGMEGFGSASKPAYLQHSPRQPALRNGHSRSQQP
PAAASAQRPATSTLDKARSLFRRKSSDINVWSAARAKVRRSSQSPPTSPGADG-------
------------------------------------------------------------
------------------------------------------------------------
------------------------------------------------------------
------------------------------------------------------------
------------------------------------------------------------
------------------------------------------------------------
------------------------------------------------------------
------------------------RYISLTDWRHIRASLVKAELEDLFDSNPGQVTYVIQ
QKACACCG-VRFGRF---KWGRTCLVCSLSSCSACSFK--FDAPAHMRQELDTLEFDR--
------------------------------------------------------------
------------------------------------------------------------
------------------------------------------------------------
----------------------------------------------TKGPMICSDCHKEM
APS---------------------------------------------------------
------------------------------------------------------------
-----------------------------------------------
>HelnSpire__fl
------------------------------------------------------------
------------------------------------------------------------
------------------------------------------------------------
------------------------------------------------------------
------------------------------------------------------------
------------------------------------------------------------
------------------------------------------------------------
---------------------------------------------------RWSIPHDGE
TGTDVEGREGGGRDHPTMDVAHVGGDSAAADRGGLGEPAVEVSVSLGRVLAARAAPLHEA
ELWAVCLHTASALSSQ--------------------------------------------
-MAEGGGGCVLATTTSVHLSSAGGITLVANATSASADDFEH-------------------
---------------------------------------YRPPELEATGRWWEVCESESA
LVFALAATLYSAADHGLPDDQEPS--LNEEMELLLSTMADDDPGERADLD----------
------------------------------------------------------------
------------------------------------------------------------
TIQELAAAGLMLCLD----------SEGSDEADAIIARLASEGCRPHAVVATASATGAAG
GPSLNTVG------------PSAAHPHALRALHTDV-----------PSDWEVLLSELQS
T--RPLKDASLRELAEPTRAHI--------------------------------------
----------------------------------SRIAQPATYITPHEALIGDISAQ--R
WALKQCPPPPRPAPAATAS-----------------------------------------
-----------------------------------------------------RPAGDSS
APADADQTPHPSKRGHNRKLL----KPCTSVADLLADWNPERQVELGFLAEAAKPPSQRA
APVVVVAPPPLPAADPSPTRASSAQGPATRTRRRLSADPLIALIRDTEGHRTHPQKEPQR
SGVRSAASSGSGSGSSVTTKGGISRNSG--------------------------------
-SAAPSRRPTVSTLDKARSLFRRQSSETSLWSATRAAARKSSSSSMSP------------
------------------------------------------------------------
------------------------------------------------------------
------------------------------------------------------------
------------------------------------------------------------
------------------------------------------------------------
------------------------------------------------------------
------------------------------------------------------------
--------------PTSPGGSGEVTKISLADWQHIRMSLVKAELEDLRDSNPSQVGLITQ
HKACAACG-VRFGRF---KWGRKCVVCSLSNCSACTFK--FDAPVHMRAQLRKLDADS--
------------------------------------------------------------
------------------------------------------------------------
------------------------------------------------------------
----------------------------------------------PKGPAICADCKSEM
TAQSLP------------------------------------------------------
------------------------------------------------------------
-----------------------------------------------
>MiroSpire__fl
------------------------------------------------------------
------------------------------------------------------------
------------------------------------------------------------
------------------------------------------------------------
------------------------------------------------------------
------------------------------------------------------------
------------------------------------------------------------
------------------------------------------------------------
------------------------------------------MSSVQHILQTLNAPLDEE
QLWALAFSVSLAIDRLRPSFPLLDNPEE--------------------------------
-------FDFLINTYTTFIDQDGNVELNMQDFGSTS------------------------
--------------------------------------KIIPFLADEVKERSPKIDNEKA
HVFSIGALLFTAADFSLLEDEEPS--LSEELEGLITQMTDESVDDRCTLT----------
------------------------------------------------------------
------------------------------------------------------------
TAVQICRDHLQDEDA-----------------TAILKDLYTLVNSIEAADGQVPVELLDS
DMPSVTQDG---------------------------------------------------
----------------------------------------------------PGAFLQDT
KTFDQNLDLHASLMQELKTPRALKDSSK------RVLTGPAPYVTPHEQLLQDIKRASVA
SLSKIDGQLSSGRASVEDISTLGSSDVASETHSHTMTTQPSQPQP---------------
-----------------------------------------------------------A
LRLSNASSTERLDATGKKKMPVRLTLDSSALGSILGGLDASTQVRLAFAEQEAKAARPSE
KSSEGLNDKESVGKASPSPAPSSRETPSQETSRTPAKSVSPSPQNQSPASGKSPSPTSG-
------------------------------------------------------------
------------------------------------------------------------
------------------------------------------------------------
------------------------------------------------------------
------------------------------------------------------------
------------------------------------------------------------
------------------------------------------------------------
------------------------------------------------------------
------------------------------------------------------------
-----------------------YSFVGFDEHRHISATLYKAELDDLMYQDEQQYKAIAG
KKLCGSCKKTRFNLL---TRGQDCFICTRYVCKDCRSV--ISIPAHLFSHNGDDKKPS--
------------------------------------------------------------
------------------------------------------------------------
------------------------------------------------------------
----------------------------------------SPANGASTPVTICHACRKQL
GGISKRTKE---------------------------------------------------
------------------------------------------------------------
-----------------------------------------------
>ChopSpire__fl
------------------------------------------------------------
------------------------------------------------------------
------------------------------------------------------------
------------------------------------------------------------
------------------------------------------------------------
------------------------------------------------------------
------------------------------------------------------------
------------------------------------------------------------
--------------------------MIQVDSAGAMAKNLNETLSLEQVLESLHCPLSEE
QLWALADVSSRAVKREYERYDFTHPSLKNEQS----------------------------
---------LVLSVRTLCLTSDGDVQIVPRSSSDS-------------------------
-------------------------------------EHDLQYSPEEVKLGLEDVDAQRV
LVFGLGATLFISADYAMAEDEEPL--LSGDMEALIGAMTDEDAEDRASFD----------
------------------------------------------------------------
------------------------------------------------------------
DVLTDTTQRVENNV---------------QAYKTCLQQLYQAAASVAKAAAMATETPSST
SSSTVP------------------------------------------------------
-----------------------------------------------------------P
TQYSVDNDVHHQLMDAIKQSSSASLQAAAS----RQLTGPAPYVTPHEQLLGEIRRA-SQ
ADLASVQSASSDTSSLKDLADVR-------------------------------------
------------------------------------------------------------
---------IGEGGKAVLPLMLNLDEEDDDLSDLLGDWDPAKQVQLAFAAEAAAASQDAS
PSKPDRDKTPSPSCEATPTVDSTPVKATSGQPLPMPTTPFVG------------------
------------------------------------------------------------
------------------------------------------------------------
------------------------------------------------------------
------------------------------------------------------------
------------------------------------------------------------
------------------------------------------------------------
------------------------------------------------------------
------------------------------------------------------------
------------------------------------------------------------
----------------------------FDEFKHINESLFKAELDELECSDPKKVQAIKA
DKLCAVCLKAKFGVF---FRSKHCAMCNRPICSNCGQT--TPLPSHMIHSDGSTPGSPKT
PRKPSGGGSPKQPSP---------------------------------------------
------------------------------------------------------------
------------------------------------------------------------
------------------------------------------------MVLLCHGCRGSV
GGARLSSPGVPLPK----------------------------------------------
------------------------------------------------------------
-----------------------------------------------
>HabaSpire__fl
------------------------------------------------------------
------------------------------------------------------------
------------------------------------------------------------
------------------------------------------------------------
------------------------------------------------------------
------------------------------------------------------------
------------------------------------------------------------
------------------------------------------------------------
------------------------------------------MKSIHDVLRVLDAPLVEE
QLWALTKLVTEALVEKILTPS-------------------------------------FT
DIGHVGDWKFVICLDSVFISSDGNISMNMEKINSGIDVTA--------------------
------------------------------------------FLADEIKEGMNSVSIEKV
HVFSLGALLYTSADFSLSDDEDPS--LSEDMEDLITQMTMEKAEERIDLE----------
------------------------------------------------------------
------------------------------------------------------------
HIIQLVDKGRN---------------EEDGTPQNVLADLMALVLSIENAGGEFPESILLP
NTTTG-------------------------------------------------------
-----------------------------------------------------NLPHTIN
SSQPPSTNLHANLMAELSSSHDLKDSKA------RELTGPAPYETPHEILLKDIRKS-SM
CDLVHVLSDEDDGDSIDNTSTMK-------------------------------------
-------IEGKNGCGVNNSHNNNIAIDNYSSKFNSSTSKSSTSLSNGVKKHLAFDLKGGS
LTTSRKGEDGANGKKAHRRLT----LDTSLIGSILGGLDATTQVRLAFAEKEIAEQHERD
IEQKRTKEELGDTSKTTKASVEAYRVDDENESTKDGVAPSKGHEKIKRIDGDKHGIVEAT
STSTPQSSTIMSDSHN--------------------------------------------
------------------------------------------------------------
------------------------------------------------------------
------------------------------------------------------------
------------------------------------------------------------
------------------------------------------------------------
------------------------------------------------------------
------------------------------------------------------------
------------------------------------------------------------
--------------PVMAVEDESVSFMKLEDHQHINTTLFMVEMDDLQDRDEQLHELVAK
QRLCAICHKTKFNLL---SRGKPCPLCSRCVCKNCRSD--MLVPMNLLGSPQSSPQKGLS
PHKTSHSPG---------------------------------------------------
------------------------------------------------------------
------------------------------------------------------------
----------------------------------------------LATIMLCSVCRRQI
GGVKA-------------------------------------------------------
------------------------------------------------------------
-----------------------------------------------
>AopSpire1_fl
------------------------------------------------------------
------------------------------------------------------------
------------------------------------------------------------
------------------------------------------------------------
------------------------------------------------------------
------------------------------------------------------------
------------------------------------------------------------
------------------------------------------------------------
--------------------MSAQSRKSTENSRRLSAVWKNEEYSLSLMLEIYGAPLAEP
QLWALIYQSAVKLKSVLEKG----------------------------------------
--QGREAEQLVLNPDTLIVSGNGSVRFQRVFNKKLLPHEEEQFFAPDDVR----------
-------------------------------------------RDPSAASPFLLGLLEKA
HVYALGATAWHAADYKLAEDEEPC--LGQALTSLIEGMTEDGATDRCTVQ----------
------------------------------------------------------------
------------------------------------------------------------
DVIDRCEAHLDETDA-----------DYLVVCCELVQEVYQMDNVLNKWLHAGK------
------------------------GQEEELDKTELH-----------IGVWKKLASEIAM
G--VPLRKVSG-------------------------------------------PGYSSK
PSTDIPPSLRDALRAEIENGAQLLKDSHQ-----RQLRPLVETLTPRERLLRDLTA---E
RKLNPVLPPEKRQSLG--------------------------------------------
------------------------------------------------------------
-----DLTEASDQPVPKKKLT----ADHITLDLMLGAMDTSGNNRDEDTVMGDASQRPFG
SKQMTRMNENAFANRQGLFFLGAPPASDESADSIPSSASQASPPRASNRNLAGLRKSSLP
RSGSPNVLDSPMMRAAPIPQSAPIQPVPRFGPAHPPAQTNEPLPAPMMHDSDDLTQEHNP
NQLSPHLGTSDSENSKYAPKMKTIDLRMARKMSDMQTSYQGARGSTASNEEIDLSPLEAL
AQLTLSTSGKKPDHRKSRRSDSALPAYGGSAFGGASSVGSLTGQRPGPNRLVNSTSSLRA
NSMDYVGAGSMPTSPAIGSGFSGRPETATVATRQFSLDRGTTAYGMGMGRPSAATEMQEI
ARRRMFGSAGGYGGGGGGFIQPLPSSPSQQQPAYGAGGFVRNLNSPGGSGYGGLSRSDHS
ISGAQPSARSLSGGYTFGQTQQNRPESAFAGFGQRPDIFYGVFGKPARTEGTLNKFGTSP
SSSPHYQSDPGHLAGGGSDLTKTPSIQSQNSATHGSDRRRHKDRFDPTKRTGNEHVLGRT
LSNADSGDLTGRSPMLGNVASGEIGFGSPSDSFLSAPAAP--------------------
---------------------------SKPQMVTIPLAELGRSYVIIFIGTHTRTCVRAR
KHIHTRVCVRAYEDTRACRHTHTQA-----------------------------------
------------------------------------------------------------
------------------------------------------------------------
------------------------------------------------------------
------------------------------------------------------------
------------------------------------------------------------
------------------------------------------------------------
------------------------------------------------------------
-----------------------------------------------
>AopSpire2_fl
------------------------------------------------------------
------------------------------------------------------------
------------------------------------------------------------
------------------------------------------------------------
------------------------------------------------------------
------------------------------------------------------------
------------------------------------------------------------
------------------------------------------------------------
------------------MSDKGPASGPFTPSPAALAASKDEQFTVDEILSVFDAPLNEL
QLWALIAQGASGLRDRTRGKTT--------------------------------------
--QLGDLSRISITPHTLTVCGDGRVRILSAP-RGAPAENEDGIFQTAPLP----------
-----------------------------------------------TDGLASRDDYEKA
FVYNLAATAYHAADFNMGEDEEPN--LSPEMEGLLQGMVEDVSEDRMALD----------
------------------------------------------------------------
------------------------------------------------------------
DVLNVVSEQGQVTGT-----------DYAIVCRDLVAEVYYMNTVAKVWVNGGV------
------------------------GSDDPIKIEEMK-----------MARWKELSAEIKG
G--VSLKKAEE-------------------------------------------NGYEPK
PLPSIPMPLGEAVLREIRARPKLRDPSAR------PLKPLVKELSLRDRLMADLKQ---K
PQLRPVKVDPPPDTKTKDAPPDAAGSSKQRLAAVGITLDLFSSPTLPTHRSEQSDAFTEN
TDTTLARLANASVRPKQ-------------------------RSMRTESPGGSPKTWARE
IKRSASANQLQYGQSTRQPLA----LFEYVAEESIGAGQHLNMLSPRAASPVGLQFGAPD
HHHPTGEHSAPSTGFSARKARSVTRTALVPPEASKSADSGLDVPLEEPPQPSRSPLQRAN
TVRLLGSRRGTDENLKLARAECNLSNQLDLTSVQSSSSLRTASMSPVASRLSAHHSTSAL
PLHPSDCDASLGGGLGRMGERKDPRQTFSRGMT---------------------------
------------------------------------------------------------
------------------------------------------------------------
------------------------------------------------------------
------------------------------------------------------------
------------------------------------------------------------
------------------------------------------------------------
---------------------------------------------PLAECVREGVRATSH
GSLSPTPLKRAPSHAGDVLRLQNNVEMSLEDARTVVQKYSQEQLHELSRVSPKLFKEVCA
RTICYVCHEGFGWFF---GKANTCYLCLFKACSKCVCQ----------------------
------------------------------------------------------------
------------------------------------------------------------
------------------------------------------------------------
------------------------------------------QQAGTSTQNICKSCTDYL
LNNTAALPPQD-------------------------------------------------
------------------------------------------------------------
-----------------------------------------------
>IcspSpire__fl
------------------------------------------------------------
------------------------------------------------------------
------------------------------------------------------------
------------------------------------------------------------
------------------------------------------------------------
------------------------------------------------------------
------------------------------------------------------------
------------------------------------------------------------
------MSSSSSLSLGSRHSMGSIPDTVVKRASVIAQLNDNSLLSLWDILAVYGYPLTEE
QLWSLCHSVGESLRVLCGSEGSAG------------------------------------
-AASGNDDSFVLAPETILFEKDGTIKFDMGVSPKDLSEAETYLAPEVEEK----------
---------------------------------------------------GLLGFDEKV
YVYALGATLWNSADYALSDDQEPN--ISDRLQELISIMTDDDVAERATIE----------
------------------------------------------------------------
------------------------------------------------------------
VVLQKCAEASEEGYFGSS--------LPEEVFRDTVKEVECMRRIVSQYQEAEE------
-----------------------------EKTEEGT-----------KSMWRALASEIDA
G-LPRLKNAMDR------------------------------------------------
-----------------------------------KLPPRVVSLTPHDKLMNEIRT---P
ISLRKSRRISARGKENSEALNCDDGPSGQSRKLGDEKLEDGK------------------
-----------------------------------------------------EKEASTA
GNSSGDNSSRATPTSSKPKMVLSAKGLLDSLQSIEEQFSQGSPSVQSLLDKKANEDGLNG
DSSSDDESDHLAELVAKAITPQTKRKVSKTPADVKVEVAAVSGDSAPEVIEDSVIPSTKG
EGANDDTRDGGETSGSMRIPEPEARPRSSSALEPEVSLEAVSSQHSKPSASGMPDEPTSD
DHSLN-------------------------------------------------------
------------------------------------------------------------
------------------------------------------------------------
------------------------------------------------------------
------------------------------------------------------------
------------------------------------------------------------
------------------------------------------------------------
------------------------------------------------------------
-----------------------SIPFLVGEIRHIQQNIFKAEQENISDDDPQLGEGMKD
GKVCWVCRKTWFGLM---NRARRCVVCDYFACYNCVEK--MDFVVS--------------
------------------------------------------------------------
------------------------------------------------------------
------------------------------------------------------------
------------------------------KPASAVPGGAVVLATETKSENVCTRCKTMM
------------------------------------------------------------
------------------------------------------------------------
-----------------------------------------------
>CrfrSpire__fl
------------------------------------------------------------
------------------------------------------------------------
------------------------------------------------------------
------------------------------------------------------------
------------------------------------------------------------
------------------------------------------------------------
----------------------------------------------MNVATLAPRTHTDT
HMERCEGAAS--AEGGIPSTTIPIS---------SSTLASASESASTHTPLPALTGSKDF
VQTDTTRSIGKGTASTSPCLGLIRR--SSESERRRTAIWHDEAYVLTDVLEVFDCAIPEK
QIWPICYAAAEAVRKALGIAGHSRAPSPMSATSVTGNTGSNMTPSVGGITPARPLSGSAL
EIVLKRVARIEVSPYAITLRGDGSVGLVMSDKVVLPDDEDEEVFIAPERLG--MHDGENN
SENENESG----------------------------------YVRGALMHGWTVGDYEKA
LTYSLSFTLWYAASYNLSDDVEPD--LSATLSDLMQRMAQDDPRERIGVL----------
------------------------------------------------------------
------------------------------------------------------------
DVIEACENYRNNPEEA--------DLDYEASVCEMVEDTFKMGTVLQKWVGGGR------
------------------HESHEYIDNAGHPAKDLK-----------VGAWKKIAEEISG
G--VTLKKADS---------------------------------------------PGYR
KMSSAPLNKFNSVMAQLKIKPTLKKVEE------RVLAPKVKKLSAREQLLEDLKA---T
PRLRHVSRISKRMSMGSLFDLPPLALRGDDPLHPSGNYKQLTGSASTIVGKTFFD-----
------------------------------------------------------------
---------------DKKGDIGESKERERISVDLEDNVFSDLFSSADTHEANMATALRYS
KTMSTMSSPFMYEANRLDTGHDPDHNIGTNFKLSTQRQISEPFGASPMIRRRRQTEWQCR
AYKPTSVDINTSLNLERKL-GMDTIRSGQSLQREHSPNIPANK-PRQASKQCVESQRTCA
MISSNEKLQPSVVESNASISTNIDANKTEISHMDMVCREPSSTAFSKTTSPPS------P
THVLDDSNSRKLHPITLTSDSSPPSSGSPFCRECNTSVGGKNSYTGKTPRLTNNPNSIDD
DDGALIANVSSTRESTAEIGTSDTAVNMHEQMTATTGQLVEDLMMGSQRQSPLNRILNCS
GMPEVSAGVRDTSQARLASPEIRSTTKSRSTYVLPPSDGNTLVTGSKYIHDT--------
-------------------------------------SLSEARHIAQVYAEMELTNLEND
KPKVYKEVYLSQTVVLTFDSCIHEFLLRA-------------------------------
------------------------------------------------------------
------------------------------------------------------------
------------------------------------------------------------
------------------------------------------------------------
------------------------------------------------------------
------------------------------------------------------------
------------------------------------------------------------
------------------------------------------------------------
------------------------------------------------------------
------------------------------------------------------------
-----------------------------------------------
>SpaSpire__fl
------------------------------------------------------------
------------------------------------------------------------
------------------------------------------------------------
------------------------------------------------------------
---------------------------------------------MRERKSSASNTSSTP
GSISINSQSELVKEAYGSTQTPTRKTGRSPMRPSYNTNTNTQLGTVYSSPTPTPTLVHTH
TDETADTPVGRNLQKDILSRSPILSPTSLSKRKYRSNDTDGSGVKLMNAEHVTPNTHAHD
GNEPCERGVSTQEDGQDASAYKHIAFNQNLSHDNTRTEADDAENTDVNTTEQARDAAETT
QDETAEGTTRVPTSMRSKQRPVLRRRVSSTSERRKTAVWRDEAYPLSECLEVFDCALPEK
HLWPLCYAGAEAIRKALGIPVRERVPTPVSGCDTPPAVGVGSA------GKPVAISASVS
SVVLKRIAKIEVSPYAISLRGDGSVGLLRAEQIDVLKQEDIDAYIAPERLGESVSDKESD
SESDSDGDGNGASVAEKAGDRD---------------GGGYTYVKGEMVPGWGVEDYDKS
LVYSLAVTMWYAGNYNLPDDEEAD--LSKDLNNFLVRMSNDDVEDRPSVL----------
------------------------------------------------------------
------------------------------------------------------------
DVIDECERYRNNPAVS--------DLDYEACVCEMVEDAFKMGTVLKKWVGGGR------
-------------------QESQGDVDSTHPAKDLK-----------IGKWKKILEEVNG
G--VSLKKCDA---------------------------------------------PGYR
RMSSAPASKFSNVMAEIKLRQPLKKVNE------RVLAPEVKNLTPMQQLLEDLQS---K
PSLKKVNEE---LSSTSLYDMPQASPLPRPTSAGGKNRLSYSATAGTDM-----------
------------------------------------------------------------
------RPKSPRSAKLAKVTDIVVNGKMRLSVDLEDDFSDLFATPDIEPKSSLRYTRTMD
AGRTRPT--KYANQGESARAESYPTVLEGVAAREHANEQAMPSNRKRSSTLSMGFSSMDG
MFDPKSPSGVTDTFNFPVTPITMVTKSTPIEDRRGVAASPMSALDSNSIDRPASPSRTIP
AAPGAAHIPSNTQSPRKPDQSSNVFVFGVKSSDDKGSVSPTIGLASRSPSPFVFGGSSSG
IIAHSPTPDRRLSILSGLGNIASPSAIRPASQQCHEDSDSSLSDYEEDERDRSRPASGNV
SIKAINVDTMRAMNKMHSFGAKSAEEFGQQEPQRSTSPFRRPGSASGTARRLSTASNYSR
NDSAHGGLTTPVKAASSGTDVTTGSGSRNLTPFSKTELNESTTKFVRTVSGSNIKVDEDL
QTPFEFQAARSPKSEVLALKQMSEIMELSGESDSNVIALTEARHIAEVHAKMAMVTLEGE
RPKVYKEVSL----VWSNAMASNSVQKTQLTDA---------------------------
------------------------------------------------------------
------------------------------------------------------------
------------------------------------------------------------
------------------------------------------------------------
------------------------------------------------------------
------------------------------------------------------------
------------------------------------------------------------
------------------------------------------------------------
------------------------------------------------------------
------------------------------------------------------------
-----------------------------------------------
>SpsiSpire__fl
------------------------------------------------------------
------------------------------------------------------------
------------------------------------------------------------
------------------------------------------------------------
---------------------------------------------MRERKSSASNTSSTP
GSISINSQSELVKEAYGSTQTPTRKTGRSPMRPSYNTNTNTQLGTIYSSPTPTPTLVHSH
TDETADTPVGGNLQKDILSRSPILSPTSLTKRNYRGNDTDGSGVKLMNAEHVTPNTHAHD
GNEPCERDVSTQEEGKNASAYKHIAFDQNRLDDITRTAAEDAENTDLHTTDQARDAAETT
QDGATEGTTHVRTSMRSKQRPVLRRRVSSTSERRKTAVWRDEAYPLSECLEVFDCALPEK
HLWPLCYAGAEAIRKALGIPVRERVPTPVSGCDTPPAVGVGSA------GKPVSVSASVS
SVVLKRIAKIEVSPYAISLRGDGSVGFLRAEQIDVLKQEDIDAYIAPERLGESVSDKESG
SESDSDDGGNGASVAEKAGDRD---------------GGGYTYVKGEMVPGWGVEDYDKS
LVYSLAVTMWYAGNYNLPDDEEAD--LSKDLNNLLVRMSNDDVEDRPSVL----------
------------------------------------------------------------
------------------------------------------------------------
DVIDECERYKNNPAVS--------DLDYEACVCEMVEDAFKMGTVLKKWVGGGR------
-------------------QESQGDVDSTHPAKDLK-----------IGKWKKILEEVNG
G--VSLKKCDA---------------------------------------------PGYR
RMSSAPASKFSNVMAEIKLRQPLKKVNE------RVLAPEVKNLTPMQQLLEDLQS---K
PSLKKVNEE---LSSTSLYDMPQASPLPRPTSAGGKNRLSYSATAGTDM-----------
------------------------------------------------------------
------RPKSPRSAKLAKVTDIVVNGKMRLSVDLEDDFSDLFATPDIEPKSSLRYTRTMD
AGRTRPT--KYANQGESARAESYPTVLEGVAPREHSNEQAMPSNRKRSSTLSMGFSFMDG
MFDPKSPSGVTDTFNFPVTPITMVTKSTPIEDRRGVAASPMSALDSNSINRPASPSRTIP
AAPGATHTPSNTQSPRKSDQSSNVFVFGVKSSDDKGSVSPTIESASRSPSPFVFGGSSSG
IIAHSPTPDRRLSILSGLGNIASPSASRPASQHCHEDSDSSLSDYEEEERDRSRPASGNV
SIKAINVDTMRAMNKMQSFGAKSAEDFGQQEPQRSTSPFRRPGSASGTARRLSTASNYSR
NDPAHGGLTTPVKAASSGTDVTTGSGSRNLTPFSKTELNESTKKFVRTVSGSNIKVDEDL
QTPFEFQAARSPKSEVLALKQTSEIMELSDESDSNVIALTEARHIAEVHAKMAMVTLEGE
RPKVYKEVSLCKNLVWSNAMSSNSVQKMQLTDA---------------------------
------------------------------------------------------------
------------------------------------------------------------
------------------------------------------------------------
------------------------------------------------------------
------------------------------------------------------------
------------------------------------------------------------
------------------------------------------------------------
------------------------------------------------------------
------------------------------------------------------------
------------------------------------------------------------
-----------------------------------------------
>OscSpire__fl
------------------------------------------------------------
------------------------------------------------------------
------------------------------------------------------------
------------------------------------------------------------
------------------------------------------------------------
------------------------------------------------------------
------------------------------------------------------------
------------------------------------------------------------
-------------------------------------------MHLHDVVDLLSKPLQQE
QAWAILFRSSSLLKRIWRQ-----------------------------------------
-RQRDDQPIFPIEPQFIQLATDGSIDIQWEGESLAVAAN---------------------
---------------------------------------------------------RDE
VVSSLALSVYHALDYGLANDEERV--LDADLERLLVAMAGCGDESDGDTTTGI-------
------------------------------------------------------------
---------------------------------------------------------DFD
EITQACVKRLPLPEE--------AGTHYGYMCRLLVNEAKKVCWKRKGDVSVAQTYELQG
NR--------------------KAYDVLPDVVPNEW-----------MVLWMNVVEQLKK
G--VALKEIQIV---------RDMTWRKFELTPYEMLMDTIRNPPQLNTTQELLKVKAQK
LGHHPHLK---------------------PVESRVLGPKIINDETPMDMLLKEIRS---Q
PELKSVSK--RMRSEPLLNGCSLLAAELGASSVRHSSSSPVRG-----------------
------------------------------------------------------------
--LLSPVSNERKRLKVKPFAQ--LLRDMEKQDSIEMHDASSDGDVNRQAPPRPIPTPPSN
ITVDEGRESPAMQNRRSLCIDPPVVKKKLAEGKDNVN-----------------------
------------------------------------------------------------
------------------------------------------------------------
------------------------------------------------------------
------------------------------------------------------------
------------------------------------------------------------
------------------------------------------------------------
------------------------------------------------------------
------------------------------------------------------------
------------------------------------------------------------
-------------------------EITLDEVRHIRDVLDRATMESLETENEDVFKMIRS
GKMCNVCQDVRFSLL---EKSKFCGICNKRVCFKCLTK--ISLPSHHIKNFKSKMLQRSK
SFSFGRLGS---------------------------------------------------
------------------------------------------------------------
------------------------------------------------------------
-------------------------------FRRKSSYVPGNSTNGHEDMEICVGCRNVL
GGLGGKKQGQSPKLSDKGKVAVAENHNSPLKSTLYRVRHLDSSREIFV------------
------------------------------------------------------------
-----------------------------------------------
>EpmuSpire__fl
------------------------------------------------------------
------------------------------------------------------------
------------------------------------------------------------
------------------------------------------------------------
------------------------------------------------------------
------------------------------------------------------------
------------------------------------------------------------
------------------------------------------------------------
--------------MEYRAVGTAGSTKVVWGLSLN------------EIARELAAPFNEE
QAWGVCHQCSVKLSCLSSER----------------------------------------
--------VPSLQPSNVVVTAEGKVEIIAATDGKIFQHGS--------------------
----------------------------------------------------------RE
LVYELGVLVYSLLDYGLGEEEERD--LSAPLEALIGWMTLDSSGS----------VASEG
LDSM--------------------------------------------------------
---------------------------------------------------SGDCIEHYF
KAIKMCESRLKGVAN--------PSAYYHSVCRALLDMALLIKKAKEED-----------
--------------------------SSEAAVLHEI-----------RSCWQEVMSEVER
G--VTLKKLPYRH--------QELRCFPPALSDFEKLMLAISNFDRTRLKPPSPRTEDDA
CICCGAAV---------------------STGCPHQLSQDSVSGSPHSLMMRQVKS---K
PALRSVKGCLTARRTSVLTPREQLLLELCTP-----------------------------
------------------------------------------------RALRTVSLCDIS
MNSNTRVGAGSSLRKKLTPSAAFISELKSKDIDFPTSGVTTGHVLQQYDLNVGNGCLQST
STTRKKLVPSTDFLTELNIETSAVHEVAMTTPSETERKKLIPPQFFIEDLQNKENVPHGA
ISTVSAKGSAQLVLGTGDGSGSINYQNIGPERKKLTPPKSFLEELTMESVSPRRELKRST
SVGSSLCEEITVMFMNPHLCYNTPLAVTSVGLETSSPLVGGIILVMSCSQQREHFGGCIE
VS----------------------------------------------------------
------------------------------------------------------------
------------------------------------------------------------
------------------------------------------------------------
------------------------------------------------------------
------------------------------------------------------------
------------------------------------------------------------
--------------------------LTFSEIAHIRRTVTEAELSSLQEEDDQLFNLIST
DKVCFVCR-QRLSMPLF-SHHKLCLICERAVCSRCYNT--VEMLDLN-------------
------------------------------------------------------------
------------------------------------------------------------
------------------------------------------------------------
------------------------------------------GHQMTRKATICIACENFF
CTFVIP------------------------------------------------------
------------------------------------------------------------
-----------------------------------------------
>LeucSpire__fl
------------------------------------------------------------
------------------------------------------------------------
------------------------------------------------------------
------------------------------------------------------------
------------------------------------------------------------
------------------------------------------------------------
------------------------------------------------------------
------------------------------------------------------------
------MKDIYESRVDQVACGITGSANTPMLPVAGKCKPTG-SSCDLESLLHKVGAVSEE
QAWALCHMTSVCVLETSPPV----------------------------------------
--------RFELTLSNVHVKTDGLVWISQPDTIKDSNNCDNDDAISSSSDAG--------
------------------------------------------------------PVDEEE
VISSLGVVVYNALDFGLDESDERE--LSPALQELIERLTGGDDNE---------DTTSSC
ICSPEDSSVMFSWPE---------------------------------------------
------------------------------------------------------GSVCAL
DLVRLCEFRAACGDR-------SALLHYQNVCQRMLAEADLMSLFQQKSK----------
--------------------TFLSDLDFLETAPIDL-----------IRTWKDVAREVLA
G--VPLKPSKQ---------------VKSMASMQSDLLKQVRFGGLLKTLKHVE------
---VSRTPKTNLLLDIKSGITLKSAAKRVLSEKI-------KNNTPLEDLLADISEDRSK
-VLRPVPEANKKYRDKPAPDTSTILY----------------------------------
------------------------------------------------------------
---------RALRRAESDQRQIDYGTTFITDDRQHTRAPSGMRSRT--VSRRKHTPVRRQ
MRYALESS-----------RGMRPSSGASLAPGDCLSPNCLTSLSGFKGFSSPAGLLHPD
LRGSGTLFTSSTPDLRSSSLESDSGGSNEAGPLTILSNSQPEVAPLERSPPKMLQMALPS
LQTPGVTADEPSSPPDITVSPSGYIRSGDKSTIPRALTGAIEAQYFRAAEGGVACSGLAH
SRSLRKRPSGAGSSPRIVQRDAVLRRASLRRNGRVQSISSTSGSVSSDIRLDHVPMSMSC
DSITP-SPKPSRRQSLRKQTTISSVFSSSVPEKSSDVGIAAGDNLFDDSPKSGPVTFSIT
PATGDQNTNIFNDDDLEP-VCRARAATCGDTSPIQRKLLHVSS-----------------
------------------------------------------------------------
------------------------------------------------------------
------------------------------------------------------------
------------------------------------------------------------
----------------SATPLLMTGGLSYSEILAIRKIQTDLDLDLVEDPD--ILSKMKA
GKICFICKVKRFTFFSY-NAARQCLLCKRKVCQACITK--VVLLDVDFSESN--------
------------------------------------------------------------
------------------------------------------------------------
------------------------------------------------------------
---------------------------------------IASSLDHQAHIDACDGCRLSL
LIISQKSTIVPSTPESTA------------------------------------------
------------------------------------------------------------
-----------------------------------------------
>SyciSpire__fl
------------------------------------------------------------
------------------------------------------------------------
------------------------------------------------------------
------------------------------------------------------------
------------------------------------------------------------
------------------------------------------------------------
------------------------------------------------------------
------------------------------------------------------------
------MKDTCVAKAEQAACGRPSAAGKPSMRPDGDASGNCQDGRSLEALLPKLKSISEE
QAWAICFLTSLSLVESNPPV----------------------------------------
--------DFELSMTNVHATSCGSIVIKKESDKERNSGSAPNTGSGSDGESGGDSEDEET
G-----------------------------------------------------PMNEED
VVTSLGMLIYNALDYGLNEDAERE--LTAEMQELIEKLTTEPDDDSGG----NGECTSDA
IFSGEDDDSPFVWPA---------------------------------------------
------------------------------------------------------SPVTTR
QLIKVCEFRVNTKDQ-------PAVTHYQDTCRKMVQEADVLALYRDADG----------
--------------------EYIMGLDFLEEAPPAL-----------VRCWRDVIQEILK
KE-INLRPTQQ---------------VKSYAALQASMLDQLRRGSLVTSLRHVEP-----
---VPRTPRKNILRDIRQGLKLKPAAERILSEKV-------KSRTEMETLMDEISETKTR
AGLRTVPDQDKRYRDRPAPDSTTVLY----------------------------------
------------------------------------------------------------
---------RALRRAEME-RQQDYGATSVDNDRAHLRAPGHHRTRSCGISKRKQAPNRRH
LRIALENNHAHARSSSFTSSLSSPRLLPDHIDGGDTPPIRSGSFVDFKGFSPQGVKKPAL
NLPGSTSSGTASSGDTLIPIAAASNLTTVPSPSCPLLTSEAQELINAKLEPLAQPAGAPP
DDASSQGEQQSAGPDQLALLSDTAQQQQPLPLLSPKNSPDLDEQLGGNAMKSFTSESAPI
SKRQSITGVQLTELETNGDDSVFQSRQQLWRPRRSEVGLNSLHHSPRPALRRRVSSGSTA
CPRLPSRELTSRRPSSLRRSARLQSTSSHSLEKPNVESVTKAQAQDLSLSETLAQSADFQ
PLPLLATGDSTPALQGARSHGKQLVASSRLLTLDQPLPLGHYRHQFLHLPSAAEMGGGVA
QDQLSVASTESDHRLSVLDEPDCRKGDELSADEMPTPTSRSRTRTTSTSQS---------
------------------------------------------------------------
------------------------------------------------------------
------------------------------------------------------------
----------------SAMPLLMTGGLSYKEIVNIRTKQTDAEIEAQDDTG--TKIKLRN
GKVCFVCKKKRFTFFSL-IGARTCILCGRKVCQECTTK--MVLLDVDFTDS---------
------------------------------------------------------------
------------------------------------------------------------
------------------------------------------------------------
---------------------------------------IVSDLEALSPIEACFGCRISL
LDIQTSYRAPDEWSVCD-------------------------------------------
------------------------------------------------------------
-----------------------------------------------
>NvSpire__fl
------------------------------------------------------------
------------------------------------------------------------
------------------------------------------------------------
------------------------------------------------------------
------------------------------------------------------------
------------------------------------------------------------
------------------------------------------------------------
------------------------------------------------------------
----------------------------------------MESMSIYEILKNFRAPLSEE
QAWAVCYQCTRELVSQRET-----------------------------------------
GFQTFQKNIIDIQLSTTKILKDGSVEFTSISPTETPQKEN--------------------
-----------------------------------------------------------E
VLFRLGSLVYECLDFGMEVCMERE--LDPALEKLITEMT-CEQGDEGISVPEYCDDKHT-
--GIRGTSPPKKERRLSSK-----------------------------------------
--------------------------------------------------GVSSKDMSLE
RVLQSCTEHLAGDQ-------AKSQVHFKAVCRALVNEAIELTAFLNHLYNGHEIMAQTS
GQGVG----------------LTNWAYLQSLHAAEW-----------AQLWLQAMRELRQ
G--VTLRHVVH----------NKLPPASFEMTPFEMLLDDIRYR-RFNLNHVSIQQNT--
--LNKSKDAHDVILDFIRSRPPLARVSERKMNPV-----AENSPNLHDKLLTEIKS---C
KKLKPTPQ-PVLKTVQEIYYGEDLNLVPN-------------------------------
------------------------------------------------------------
---DISASVTHKRRRLKPDLE--FVEKISRWDSPTPDS---SPEEE--------------
----------------------------------------------------------QI
PRSSVVEIKSVRSRSLPTSPRAELFEQFDSVADVKQFDSSRSSGFYEPGSSQSS------
------------------------------------------------------------
------------------------------------------------------------
------------------------------------------------------------
------------------------------------------------------------
------------------------------------------------------------
------------------------------------------------------------
------------------------------------------------------------
-------------------------------------LDSVEDNSCVRNGKFSGN--YTL
GFDDNPIFPPSLR-NLQNMKVTAKIYMTLNEVRHMCKTLAMLELENFD-PDDPTYRSLIS
GQLCFCCRKRKFSLFG--EWSRPCYICESCVCSHCLHK--VETSSSYVFMENECTNKRDS
GFCDSSPYFPVCASSM--------------------------------------------
------------------------------------------------------------
------------------------------------------------------------
-------------------------------PNSFSSPALTTHCMPTKTHRVCLTCKRFI
SKHC--------------------------------------------------------
------------------------------------------------------------
-----------------------------------------------
>AnelSpire__fl
------------------------------------------------------------
------------------------------------------------------------
------------------------------------------------------------
------------------------------------------------------------
------------------------------------------------------------
------------------------------------------------------------
------------------------------------------------------------
------------------------------------------------------------
-------------------------------------------MNIYEILKSFRAPLSEE
QAWAVCYQCAGELISKREE-----------------------------------------
SFENLQPQFIDVSLETTRIRKDGSIELTRVSSERPPQKTG--------------------
-----------------------------------------------------------D
VLFRLGNLVYECLDYGMEAFMERE--LNPSLERLILDMT-CEQGDEGISVPEEFERKLQ-
--GIKDGSLSRRERRLSIK-----------------------------------------
--------------------------------------------------GECGKEINLE
MVLQRCTDHLTEDI-------SDPQGHFKAVCRALVNEALELSEFLRQLYNGSTLVSQSW
GRGTG----------------LTNWAYLQSLHASEW-----------AKLWLQAMRELRE
G--VTLRHVAH----------AKLPPVSFEMTPFEMLLDDIRYH-RFQLNHVSVTT----
--QRKKEDAHDIILDFIRSRPPLSKTSDRKMNPK-----PKGSPNLHEKLLNEIRK---G
KHLKRTPE-PSLKTVREIYF-EQISPSP--------------------------------
------------------------------------------------------------
---EGSPYVTPKRKCLKPEIQ--LAESISRWDSPSPVS-EHSPIEYEL------------
----------------------------------------------------------HS
PKINLFEVDNPSPIENS--------DCGSGSFKATCYELQKKRNYSSSS-----------
------------------------------------------------------------
------------------------------------------------------------
------------------------------------------------------------
------------------------------------------------------------
------------------------------------------------------------
------------------------------------------------------------
------------------------------------------------------------
-------------------------------------ASSVEED-CVQNVCFRTS-FDTL
PYDDRPLFPPSLR-SLQNLKVTSKIYMTLKELKHMRKTLAKLELEALS-PDDPLFKDLRS
GKLCFCCQKRKFSLFG--NWSRGCEICESKVCIYCIHK--LEPSMSYVFLENSDIDRRDS
GFCDG--YWPFTPSI---------------------------------------------
------------------------------------------------------------
------------------------------------------------------------
-------------------------------PTTQSSPSLGAALTETKTHKVCSSCKRFI
SMYC--------------------------------------------------------
------------------------------------------------------------
-----------------------------------------------
>AcmSpire__fl
------------------------------------------------------------
------------------------------------------------------------
------------------------------------------------------------
------------------------------------------------------------
------------------------------------------------------------
------------------------------------------------------------
------------------------------------------------------------
------------------------------------------------------------
------------------------------------MFRQKDDMLLSDVLKCFRAPLSEE
QALAVCYQSAKELIAIRRE-----------------------------------------
SFGALRRQKIDIELRTVELRKDGSVFFTSINESKSVQRES--------------------
-----------------------------------------------------------T
VLFDLGSVVYECLDFGMEPLVERQ--LEEGLERLILDMTNCEQGDEGICLPENFSFDSAS
PESPRECVSSKREQKIPDKD----------------------------------------
-------------------------------------------------HESIRADITLE
AVLNRCASHLPKEID------KDPDEHFRAVCRALVSEAIDLSAFLQQLCNGQAMVAQTW
GRGVG----------------PTNWTLLQSLQAAEW-----------AQLWLQVMRELRQ
G--VSLRHVDQ----------TKLPPATYELSPYEIILKDIRSK-RYTLNHVNITA----
---QVKKDAHDVILEFIRSRPPLTKASLRKVKQF-----PKVIPSPHDSLLSEIRS---P
PKLKPTPRRPVLKSVREIYFEEKTGTSLS-------------------------------
------------------------------------------------------------
---EANFTPSK-RKCLKPEIK--LTELINRWDSSSTVEIDSSPNISRS------------
----------------------------------------------------------ET
PQVASSDEDEN----------------NNISESKEKSEDVRRSSNSSDSSYFSLG-----
------------------------------------------------------------
------------------------------------------------------------
------------------------------------------------------------
------------------------------------------------------------
------------------------------------------------------------
------------------------------------------------------------
------------------------------------------------------------
------------------------------------------ELTCIKNRNFNWI-DTTD
CNDDHPVFPPSLSESLRTITITSKIYMTLKEVKHIRRTLALLDLEALD-PEERLYKELTN
GRLCFCCRARKFSLFG--KWSRVCEICECKICCSCLHE--VDSSSSYIFQEEIHGNRRDS
GIDDMSWPRSXXXXR---------------------------------------------
------------------------------------------------------------
------------------------------------------------------------
------------------------------------------------------------
------------------------------------------------------------
------------------------------------------------------------
-----------------------------------------------
>AcdSpire__fl
------------------------------------------------------------
------------------------------------------------------------
------------------------------------------------------------
------------------------------------------------------------
------------------------------------------------------------
------------------------------------------------------------
------------------------------------------------------------
------------------------------------------------------------
------------------------------------MFRQKDDMLLSDVLKCFRAPLSEE
QALAVCYQSAKELIAIRRE-----------------------------------------
SFGALRRQKIDIELRTIELRKDGSVFFTSINESKSVQRES--------------------
-----------------------------------------------------------T
VLFDLGSVVYECLDFGMEPLVERQ--LEEGLERLILDMTNCEQGDEGICLPENFSFDSAS
PESPRECVSSKREQKIPDKD----------------------------------------
-------------------------------------------------HESIRADITLE
AVLNRCASHLPKEID------KDPDEHFRAVCRALVSEAIDLSAFLQQLCNGQAMVAQTW
GRGVG----------------PTNWTLLQSLQAAEW-----------AQLWLQVMRELRQ
G--VSLRHVDQ----------TKLPPATYELSPYEIILKDIRSK-RYTLNHVNITA----
---QVKKDAHDVILEFIRSRPPLTKASLRKVKQF-----PKVIPSPHDSLLSEIRS---P
PKLKPTPR-PVLKSVREIYFEEKTGTSLS-------------------------------
------------------------------------------------------------
---DANFTPSK-RKCLKPEIK--LTELINRWDSSSTVEIDSSPNISRS------------
----------------------------------------------------------ET
PQVASSDEDEN----------------NNISESKENLEDVRRSSNASDSSYFSLG-----
------------------------------------------------------------
------------------------------------------------------------
------------------------------------------------------------
------------------------------------------------------------
------------------------------------------------------------
------------------------------------------------------------
------------------------------------------------------------
------------------------------------------ELTCIKNRNFNWI-DTTD
CNDNHPVFPPSLSESLRTMTITSKIYMTLKEVKHIRRTLALLDLEALD-PEERLYKELTS
GRLCFCCRARKFS-----------------------------------------------
------------------------------------------------------------
------------------------------------------------------------
------------------------------------------------------------
------------------------------------------------------------
------------------------------------------------------------
------------------------------------------------------------
-----------------------------------------------
>SypSpire__fl
------------------------------------------------------------
------------------------------------------------------------
------------------------------------------------------------
------------------------------------------------------------
------------------------------------------------------------
------------------------------------------------------------
------------------------------------------------------------
------------------------------------------------------------
------------------------------------MSSQREEMILSDILKCFRAPLSEE
QAWAVCYQSTKELIAIQKE-----------------------------------------
SFGALRQQKIDIQLSSIEIRKDGSVFFTKIDESNTVQRES--------------------
-----------------------------------------------------------A
VLFDLGSVVYECLDYSMEAFVERE--LDEELEKLIVDMTNCDHIDEAVSIPDSLSFDLP-
--SPRERLTSKNESNCSEKV----------------------------------------
-------------------------------------------------QEIMSCDITLD
AVLNRCANHLPKDI-------IDPGEHFRAVCRALVSEAVELSAFLHQLCNGRALVAQTW
GRGVG----------------PTNWAFLQSLQAAEW-----------AQLWLQVMKELRQ
G--VSLRRVDH----------AKLPLITYELSPYEILLQDIRNK-RHTLNHVDISA----
---MVKKDAHDVILEFIRSRPPLSKVSLRKMKQY-----PKKSPSPFDKLLNEIRS---Q
PKLRPTPR-PTLKSVREIYFEEKIGVPLN-------------------------------
------------------------------------------------------------
---KTDLAPPK-RKCLKPTIK--LTELINRWDSSSTVEIDPSPTISRS------------
----------------------------------------------------------ET
PQVTIADEEDIN------------EGNFLSKPEEIFEDVTRRASNSSDSSFLSLD-----
------------------------------------------------------------
------------------------------------------------------------
------------------------------------------------------------
------------------------------------------------------------
------------------------------------------------------------
------------------------------------------------------------
------------------------------------------------------------
------------------------------------------DEDCIKNRSFASLLNEMS
DPECEPVFPPSLY-NLRNLAITSKIYMTLEEVKHVRKTLASLDLGALE-PEEKLYKDLAN
GRLCFCCQSRKFSLFR--NWSRVCEICECKVCDSCIHV--MESSSSYIFQEEVNWNQRDS
GIADMSWPFVGYL-----------------------------------------------
------------------------------------------------------------
------------------------------------------------------------
--------------------------------------SLGGESDNGKSRKVCLACKRFI
TMHC--------------------------------------------------------
------------------------------------------------------------
-----------------------------------------------
>PodaSpire__fl
------------------------------------------------------------
------------------------------------------------------------
------------------------------------------------------------
------------------------------------------------------------
------------------------------------------------------------
------------------------------------------------------------
------------------------------------------------------------
------------------------------------------------------------
------------------------------------MSSQREEMILSDILKCFRAPLSEE
QAWAVCYQSTKELIAIQKE-----------------------------------------
SFGALRQQKIDIQLSTIEIRKDGSVFFTKIDESNSVQRES--------------------
-----------------------------------------------------------A
VLFDLGSVVYECLDYGMEAFVERE--LDEELEKLIVDMTNCDHIGEGVLIPDNLSFDLP-
--SPRGRLISKNESDCSEKV----------------------------------------
-------------------------------------------------QEIMSCDITLD
AVLNRCANHLPKDI-------IDPGEHFRAVSRALVSEAVELSAFLHQLCNGRALVAQTW
GRGVG----------------PTNWAFLQSLQAAEW-----------AQLWLQVMKELRQ
G--VSLRRVDQ----------AKLPLVTYELSPYEILLQDIRNK-RHTLNHVDINA----
---MVKKDAHDVILEFIRSRPPLSKVSLRKMKQY-----PKKSPSPFDKLLNEIRS---Q
PKLRPAPR-PALKSVREIYFEEKTGVPLN-------------------------------
------------------------------------------------------------
---ETDVAPPK-RKCLKPTIK--LTELINRWDSSSTVEIDPSPTISRS------------
----------------------------------------------------------ET
PQVTIADEEDIN------------EDNFLSKPEEIFGNVTRRVSNSSDSSFLSLD-----
------------------------------------------------------------
------------------------------------------------------------
------------------------------------------------------------
------------------------------------------------------------
------------------------------------------------------------
------------------------------------------------------------
------------------------------------------------------------
------------------------------------------DEDCIKNRSFASF--EMS
DPECEPVFPPSLY-NLRNLAITSKIYMTLKEVKHVRKTLASLDLGALD-PEEKLYKDLAH
GRLCFCCQSRKFSLFG--KWSRVCEICERKVCDSCIHV--MESSSSYIFQEEVNLNQRDS
GIADMSWPFVGYL-----------------------------------------------
------------------------------------------------------------
------------------------------------------------------------
--------------------------------------SLGGESDNGKSRKVCLACKRFI
NMHC--------------------------------------------------------
------------------------------------------------------------
-----------------------------------------------
>Orfa_bSpire__fl
------------------------------------------------------------
------------------------------------------------------------
------------------------------------------------------------
------------------------------------------------------------
------------------------------------------------------------
------------------------------------------------------------
------------------------------------------------------------
------------------------------------------------------------
-------------------------------------------MLLSEILKCFRAPLSED
QALAVCYQSAKELIAIRKE-----------------------------------------
SFGALIRQKIGIELSAIEIRKDGSVFFGKIEESSVVQEES--------------------
-----------------------------------------------------------A
VLFDLGSVVYECLDYGMEAFVERQ--LDEKLEKLILDMTNCDQGDEGVSLPENYHFDLP-
--SPSERLPSKQQRNCSIKD----------------------------------------
-------------------------------------------------QGIKSGDITLE
AVLNRCASHLPGDI-------IDPGEHFRAVCRALVNEVAELSAFLHQLCNGRALVAQTW
GRGVG----------------PTNWAFLQSLQAAEW-----------AQLWLQVMRELRQ
G--VSLRHVDR----------AKLPPITYELSPYEILLKDIRSK-RHTLNHVAITA----
---QVKKDAHDMILEFIRSRPPLSKASLRKMKQH-----PKKSPSLHDKLLNEIRS---S
PKLKPSPR-PVLKSVREIYFEEQTGVSFT-------------------------------
------------------------------------------------------------
---EMDFTPPK-RKCLKPAIR--LTELINRWDSTSTVEIDEPSPNISRS-----------
----------------------------------------------------------ST
PLITVADEDECI------------DGNVLSKPAEIFGNV-RRASNSSDSSFLSFD-----
------------------------------------------------------------
------------------------------------------------------------
------------------------------------------------------------
------------------------------------------------------------
------------------------------------------------------------
------------------------------------------------------------
------------------------------------------------------------
------------------------------------------DEDCIKNRNFNSF--EMS
DVECDPVFPPSLN-NLRTVTITSKILMTLTEVKHMRRTLALLDLGALD-PEQRLYKDLAN
GRLCFCCQSRKFSIFG--KWSRVCEICECKVCYSCIHV--VGSSSSYIFQEDVSLNQRDS
GIADMSWPFVGYL-----------------------------------------------
------------------------------------------------------------
------------------------------------------------------------
--------------------------------------NFGGESEEGKMHKICLACKRFI
IMHC--------------------------------------------------------
------------------------------------------------------------
-----------------------------------------------
>PoauSpire__fl
------------------------------------------------------------
------------------------------------------------------------
------------------------------------------------------------
------------------------------------------------------------
------------------------------------------------------------
------------------------------------------------------------
------------------------------------------------------------
------------------------------------------------------------
-------------------------------------------MFLSDILNCFRAPLSEN
QALAVCYQSAKELVAIRKE-----------------------------------------
SFGALRRQKIDIELTTIEIRKDGSIFFTSINESSSVEEES--------------------
-----------------------------------------------------------A
VLFNLGSVVYECLDFGMEALVERE--LDEELEKLILDMTNCDQGDEGISLSDAYLYETTS
--SPRGLIPSKKERNSGKDQ----------------------------------------
--------------------------------------------------EIIRGDITLE
AVLSRCVNHLPRDI-------LDPGEHFRAVCRALVSEAVELSTFLHQLCNGRALVAQTW
GRGVG----------------PTNWAFLQKLQEAEW-----------AQLWLQVMRELRQ
G--VSLRHVDQ----------TKLPPTTYELSPYEILLKDIRFK-RYTLNHVAITA----
---QVKKDAHDVILEFIRSRPPLTKASLRKVKQC-----PKRSPSPRDRLLSEIRS---P
PKLKPTPV-PVLKSVRELYFEEKTGISFN-------------------------------
------------------------------------------------------------
---DSKFTPTK-RKCLKPANK--LTELINRWDSSSTVEIDISPIISRA------------
----------------------------------------------------------ET
PHVITSDAEDEYNN---------NETGPLSQSDDIDGKG-RRSSNSSDSSFLSLD-----
------------------------------------------------------------
------------------------------------------------------------
------------------------------------------------------------
------------------------------------------------------------
------------------------------------------------------------
------------------------------------------------------------
------------------------------------------------------------
------------------------------------------DEDCIKNRNFNSF-EIIN
SIECDPVFPPSLD-NLRAVTITSKIYMTMKEVKHMRRTLALLELGALD-PEQKLYKDLAS
GRLCFCCRTRKFSLFG--KWSRVCEICECKVCYSCIHA--VDSASSYIFQEELNVNERDS
GIADMSWPFVGYL-----------------------------------------------
------------------------------------------------------------
------------------------------------------------------------
--------------------------------------NLGGDSEEGKSHRICLACKRFV
NMHC--------------------------------------------------------
------------------------------------------------------------
-----------------------------------------------
>ExpaSpire__fl
------------------------------------------------------------
------------------------------------------------------------
------------------------------------------------------------
------------------------------------------------------------
------------------------------------------------------------
------------------------------------------------------------
------------------------------------------------------------
------------------------------------------------------------
------------------------------------------------------------
------------------------------------------------------------
----LQPQFIDVSLQTTVIRKDGSIEFTTVCTERPPRKNG--------------------
-----------------------------------------------------------D
VLFRLGSLIYECLDFGMEVYMERE--LDPSLEKLILDMT-CAESDEGISVPDEFEARIPK
DCSFSSRR----------------------------------------------------
------------------------------------------------DSEECLKEVNLG
LVMQRCTDHLTHDI-------ADTSSHFRAVCRALVNEAIELSEFLRQLYNGQAIMSQSW
GQGIG----------------LTNWAYLQSLHASEW-----------AKLWLQAMRELRQ
G--VTLRHVVH----------AKLPPASYEMTPFEMLLDDIRYR-RFQLNHVTVTT----
--QKKKGDAHDIILDFIRSRPPLSKSTDRKIKPL-----PKTSPNLHEKLLHEIRQ---G
TQLKQTPQ-PKIKSAKEIYLEEVSPEILE-------------------------------
------------------------------------------------------------
---DSPCASPKR------------------------------------------------
------------------------------------------------------------
------------------------------------------------------------
------------------------------------------------------------
------------------------------------------------------------
------------------------------------------------------------
------------------------------------------------------------
------------------------------------------------------------
------------------------------------------------------------
------------------------------------------------------------
------------------------------------------------------------
------------------------------------------------------------
------------------------------------------------------------
------------------------------------------------------------
------------------------------------------------------------
------------------------------------------------------------
------------------------------------------------------------
------------------------------------------------------------
------------------------------------------------------------
-----------------------------------------------
>BrasSpire__fl
------------------------------------------------------------
------------------------------------------------------------
------------------------------------------------------------
------------------------------------------------------------
------------------------------------------------------------
------------------------------------------------------------
------------------------------------------------------------
------------------------------------------------------------
------MVIYPKLVQNKLTEPNKVRKQTQNKLRSWMMSAPHSGLLISQLLECFGAPLTEE
QVWGLCYEICKSLVDTSNTDSG--------------------------------------
EVGILSARQVVFELDTVFVRKEGSVAFVLDW-----------------------------
---------------------------------------------NPKEVGGDGENNSLR
QMNGFGKLLYACLGNNGSDGEKQK--LDDDLESLLRHMAE--------------------
------------------------------------------------------------
-------------------------------------------------GTVKDTHGHWV
HIVSDHCVHHASMRT------ASPSEYYRQLCTDLIAEALGICSFLEILRSEFVLLQ---
--------------------PRDALCTLQLFQARPT-----------VRCWLQVMAEIRR
D--TLPKLTP----------------TKTANNPFSQAY----------------------
------------------------------------------------------------
------------------------------------------------------------
------------------------YPVTPEVHDMPTSTIPINKSLPTQRFVESLQLGKPA
YFSTPSVNSKVARRLLHPPQR--LVDQVTSWMLETDEL---DPECS--------------
------------------------------------------------------------
-----------------------------------FQTSPRAGRLGSLYPGGDWSELDS-
------------------------------------------------------------
------------------------------------------------------------
------------------------------------------------------------
------------------------------------------------------------
------------------------------------------------------------
------------------------------------------------------------
------------------------------------------------------------
-----------------------------------------EGFDCDLSG-LSGQ-----
---QQSTLSSCLG--------------WFRETKRIRGVLTALQLDTLM-DDEVLFKALQA
GKLCFCCRETRFSLFS--RWGVVCKICERKVCASCVVH-ATPRDLGMTSHDRLDTHQGDT
AFKHARRVFKTKTNSE--------------------------------------------
------------------------------------------------------------
------------------------------------------------------------
----------------------------------------------AKYANVCKDCRDFV
QRFY--------------------------------------------------------
------------------------------------------------------------
-----------------------------------------------
>RhesSpire__fl
------------------------------------------------------------
------------------------------------------------------------
------------------------------------------------------------
------------------------------------------------------------
------------------------------------------------------------
------------------------------------------------------------
------------------------------------------------------------
------------------------------------------------------------
------------------------------------------------------------
------------------------------------------------------------
------------------------------------------------------------
------------------------------------------------------------
----------------DKYSLQNNNSCEPDIGQFITEILFPKCEENDEGYEGDDTVSPRN
S-----------------------------------------------------------
-------------------------------------------------FGRVKHCRTLD
EICQYCDVRLLEKN------IKSGSEHYRNVVAALYGEALELKLFLDHVTSSLDTASEKS
ENRSL----------------EPSVADTAQECVYEW-----------ARLWLQVMHELRR
G--VHLRKVTQ----------TEISPEEFELLPYEMVSDGCVSS------GIKLKPGE--
-ASGLPENASEVILDFILSRPVEKKKKTL-------------------------------
------------------------------------------------------------
--------------------------------------LPYIEEDASESDENHDLEVSKI
TEEYENAAFDHRRKSLKVESP--LWSKIHNWDASLESLLSDDRVLD--------------
------------------------------------------------------------
------------------------PPKPRTELFSTERNEPRRNSVDMGVLHLRESKENSP
EHIGGQDVPFGGLGTSNET-----------------------------------------
------------------------------------------------------------
------------------------------------------------------------
------------------------------------------------------------
------------------------------------------------------------
------------------------------------------------------------
------------------------------------------------------------
-------------------------------------LDHTKKRLAVSAMCLTEVS----
-LDEDPRAVG----------------TSLYEIAKTRQAITFAELDALP-ASVGKNRGVKN
GKICFSCRKTSFSLLN---KASFCDICTKRFCNNCIVTNFEIPNHLVDVNKNKCDENLGD
LNKTKFLSKSYGNIAESSSND---------------------------------------
------------------------------------------------------------
------------------------------------------------------------
------------------------TITPFPCKRQSLLRIGSKRIFGGKTVIVCKDCKCFL
SSIITETKNY--------------------------------------------------
------------------------------------------------------------
-----------------------------------------------
>ClhSpire__fl
------------------------------------------------------------
------------------------------------------------------------
------------------------------------------------------------
------------------------------------------------------------
------------------------------------------------------------
------------------------------------------------------------
------------------------------------------------------------
------------------------------------------------------------
------------------------------------------------------------
------------------------------------------------------------
------------------------------------------------------------
------------------------------------------------------------
------------------------------------------------------------
------------------------------------------------------------
------------------------------------------------------------
------------------------------------------------------------
------------------------------------------------------------
-----------------------------KCTPFTRENLENTEELQASIKSSKSLDDL--
--ETLPEDAESRIFDFLKSRVSSHDELNT-------------------------------
------------------------------------------------------------
---------------------------------------------SRSMTPDSLDDLDDL
DFEPQTKVPS-KKKKLGVHDK--LVRKISDWDQYSLDDTLEKDFLDGNFETSDDKNTDN-
------------------------------------------------------------
----------------------KIDNELELDAFSDSMSSLRRFTAPVLSSHKKRISKSEM
CLHQIDIDEITTEN----------------------------------------------
------------------------------------------------------------
------------------------------------------------------------
------------------------------------------------------------
------------------------------------------------------------
------------------------------------------------------------
------------------------------------------------------------
------------------------------------------------------------
----------------FEQEDLCKVGASLTEIFKIRQELTRAELQFSQ-DPD-----VLK
QKKCFGCHKNKFTFFQ---RA---------------------------------------
------------------------------------------------------------
------------------------------------------------------------
------------------------------------------------------------
------------------------------------------------------------
------------------------------------------------------------
------------------------------------------------------------
-----------------------------------------------
>PocSpire__fl
------------------------------------------------------------
------------------------------------------------------------
------------------------------------------------------------
------------------------------------------------------------
------------------------------------------------------------
------------------------------------------------------------
------------------------------------------------------------
------------------------------------------------------------
-------------------------------------------MQLSEVLRLFDSPLSQE
QCWSICYGTCKTLLTKRRED----------------------------------------
-YQRRERIKYILNLDSLILTQRGDIEILQSEPNFQETQNDS-------------------
-----------------------------------------------------------E
LIFAIGNLVCRCLDHGLDEEEICEVRFQDDLAELIGGMVL--------------------
-----------------------------QSSEFDEGIGD-SDLGESWESRK--------
-----------------------------------------------FQSSHYRSFQRLS
EVTRFCEARLLRRNI------EARNKHYANVSKALYVEASELKAFLGHVLH-EFGERNTQ
SLDE------------------IEGPELAKRYVKEW-----------AKLWLRVMDELRK
KTKRRLKSL---------------TPEDYQNAPFDIAYLMESTN--EDIRSKLSHPKSTE
RSDSLPENAEDKIFNFLRSRASSQDELSI-------------------------------
------------------------------------------------------------
-----------------------------------------NSDSSSAVDVYTEE--TVD
GKSPTAEQPN-EKKRISVSEP--LARKISDWEDYSLDDTLEEDYLKG-YESDDENDDVIR
NIVSPIVPIEKKVIPLT-------------------------------------------
---EECEQIGNEIRKPRSLTMSMSLGLPTVPRDRMTALHKRRHSIGKMSSQKV-SSITEE
SLNEIDIEE---------------------------------------------------
------------------------------------------------------------
------------------------------------------------------------
------------------------------------------------------------
------------------------------------------------------------
------------------------------------------------------------
------------------------------------------------------------
------------------------------------------------------------
-----------------KDDESEKIGSSLTEIFKIRQEITRSEIELIT-DRD-----VLD
SKKCFGCRKTKFSIFT---RSRLCAVCNKKYCMKCIKE--NTTIPSYLVDAVPANIDVTH
TA----------------------------------------------------------
------------------------------------------------------------
------------------------------------------------------------
--------HTSALMSSRHLSKSMFNLGGDKSLGESQTTWLRNRHSNDLKLHVCMECKMFL
DCIESEKAKQKWTVRLELDL----------------------------------------
------------------------------------------------------------
-----------------------------------------------
>HysySpire__fl
------------------------------------------------------------
------------------------------------------------------------
------------------------------------------------------------
------------------------------------------------------------
------------------------------------------------------------
------------------------------------------------------------
------------------------------------------------------------
------------------------------------------------------------
-------------------------------------------MQLSEVLKLFDSPLSQE
QCWSVCYGTCKALMTKRRED----------------------------------------
-YQRRERIKYILNLDSLILTQRGDIEILQSEPNFQETQNDS-------------------
-----------------------------------------------------------E
LIFAIGNLVCRCLDHGLDEEEICEVRFQDDLAELIGGMVL--------------------
-----------------------------QSSEFDEGISE-PDLGESWESRK--------
-----------------------------------------------FQSSHYRSFQRLS
EVTRFCEARLLRRNI------EARNKHYSNVSKALYVEASELKAFLGHVLH-ELDE-NSA
SLDE------------------TRGPELAKRYVKEW-----------AKLWLRVMDELRK
KTKKRRRNL---------------KPEDYQSAPFDIFNMTES-N--EELRRGNT----TK
HSDSLPENAEDKIFNFLRTRVSSQEDVRN-------------------------------
------------------------------------------------------------
-----------------------------------------KSGSTSPVDITIEENKDVR
DGEPSAQQVSNEKKKISVEET--LSRKISDWDDYSLDETLEEDYLKG-YESDDETDEVIN
K-SSTHAPVKLAPLCLT-------------------------------------------
---VEPEVIN-ETRKTRSSTLCHAL-PEITRDAPLLPFHKRRHSIGRMSVERS-QNISDS
-LQEIDIDE---------------------------------------------------
------------------------------------------------------------
------------------------------------------------------------
------------------------------------------------------------
------------------------------------------------------------
------------------------------------------------------------
------------------------------------------------------------
------------------------------------------------------------
-----------------KDDESEKIGSSLTEIFKIRQEITRSEMELIK-DED-----VLN
LKKCFGCRRTKFSIFQ---RSRLCTVCNKKYCLKCIKE--NTNIPSQIVDALPVNIDVTH
TA----------------------------------------------------------
------------------------------------------------------------
------------------------------------------------------------
--------HTSALMSSRHMSKSMFNLGSTAAPGESKNTWLRNRHSNGLKLHMCTECKLFL
DCIESEKTKQKWTVRLELDL----------------------------------------
------------------------------------------------------------
-----------------------------------------------
>HmSpire__fl
------------------------------------------------------------
------------------------------------------------------------
------------------------------------------------------------
------------------------------------------------------------
------------------------------------------------------------
------------------------------------------------------------
------------------------------------------------------------
------------------------------------------------------------
-------------------------------------------MQLIEVLRLFDSPLSQE
QCWAICYGACRTLNKKRAED----------------------------------------
-FQRHEKIKYIISFESLLLTQRGEIE----------------------------------
--------------------------------------------ILHSEPHYGIPQKDSE
IIFNLGNLLCRCLDYGLNETEIEDVKFTDDMAELIGGMVL--------------------
-----------------------------QSSEFDEGIGDLDSLSESWESKR--------
-----------------------------------------------LNTC--RNFKALI
EITQFCEKRRLSRNV------SESKKHYLNVCKALYIEASELKAFLGHVMC-DFIIDRYD
SFEK--------------------SQELAKLYLQDW-----------ASLWVRVMNELRL
NT-AKYRAIF---------------PEDYQYVTYEVSPLDRKIR-KRNL-----------
--SFLPDDAENMVYNFLRSRMTSLDSRAD-------------------------------
------------------------------------------------------------
---------------------------------------SVWELNQSGSLSSK-------
--EEIVDENNTKKIKLSIDKN--LINKIESWNIENDISNISFQQPDKVLIY---------
------------------------------------------------------------
---------------NESYFDSTTSTTNKIDHNLIVKTNEAMHSQGITFDSS--FSKSLM
DLDEIDLSKED-------------------------------------------------
------------------------------------------------------------
------------------------------------------------------------
------------------------------------------------------------
------------------------------------------------------------
------------------------------------------------------------
------------------------------------------------------------
------------------------------------------------------------
---------------DAFTD--KKIGVSMIEILKIRQELTRSEFESSS-DVN-----FIN
GKKCFICRKVKFSIFQ---RARVCAICCKKCCLKCMVE--NFQIPNHLVNTLPSNLNVTY
GN----------------------------------------------------------
------------------------------------------------------------
------------------------------------------------------------
--RNLICSKWNLDISDFHISRCYSTDNLI-----------MNKRKNRILLNICVVCKELL
ESIEQERKMKRTTY-LGLDN----------------------------------------
------------------------------------------------------------
-----------------------------------------------
>HyoSpire__fl
------------------------------------------------------------
------------------------------------------------------------
------------------------------------------------------------
------------------------------------------------------------
------------------------------------------------------------
------------------------------------------------------------
------------------------------------------------------------
------------------------------------------------------------
-------------------------------------------MQLTEVLRLFDSPLSQE
QCWAICYGACRTLNIKRAED----------------------------------------
-FQRREKIKYIISFESLLLTQRGEIE----------------------------------
--------------------------------------------ILHSEPHYGFPQKDSE
IIFNLGNLLCRCLDYGLNETEIEDVKFSDDMAELIGGMVL--------------------
-----------------------------QSSEFDEGIGDSDSLTESWESKR--------
-----------------------------------------------FNTC--RNFKALI
EITQFCEKRRLIRNI------SENKKHYLNVCKALYIEASELKAFLGHVMT-DFTVDHYD
SFEK--------------------SQELAKLYLQDW-----------ASIWVRVMNELRL
NT-TKYREIF---------------PEDYQYVTYEVSPLDRKIR-KRNL-----------
--SFLPVDAEDMVYNFLRSRITSLDSRND-------------------------------
------------------------------------------------------------
---------------------------------------SVWEINRSASLSSKDDSFKSF
KEELVGENYNRKNKKLSIDKD--LLNKIESWDTEHNK---KKIQQPHKIIY---------
------------------------------------------------------------
---------------NESYSLPVTSTT-KNHLKVIEDGNSEIQSKGMTFDSS--FSKSLM
HLDEIDLSRED-------------------------------------------------
------------------------------------------------------------
------------------------------------------------------------
------------------------------------------------------------
------------------------------------------------------------
------------------------------------------------------------
------------------------------------------------------------
------------------------------------------------------------
---------------DAFTD--KKIGVSIVEILKVRQELTRSEFESSS-DSN-----LIN
GKKCFTCRKVKFSIFQ---RARVCAICCKKCCLRCMVN--NFRIPNHLINTLPSNFNVTY
GS----------------------------------------------------------
------------------------------------------------------------
------------------------------------------------------------
--QNSIYSNWNPYLSEFHISRCCSADNLI-----------TRKKKNIILLNICVACKELL
ESIEKERVKMHTMH-LQLDI----------------------------------------
------------------------------------------------------------
-----------------------------------------------
>DmSpire__fl
------------------------------------------------------------
------------------------------------------------------------
------------------------------------------------------------
------------------------------------------------------------
------------------------------------------------------------
------------------------------------------------------------
----------------MTEHQAEEQADTP---------------------------PTKV
K-ATPTPT--PSGKFKD------AKEDAFLSTSPDSANGDAQHKLPADQLA--MSSS-AH
PQQAG-------------------QARPLILQAFHRCSSPEQCVTLHDILDSFKAPLSED
QAWALIHQFAGLYHQVAVQAHTC-------------------------------------
---AADYEAALPTGFELHFHRDGSVHFSGPDQLTP-KEQLQQEQIP-LPPQHD-------
---VIVDQPDHSASSSG--DSSVINR---AFDNSNHHHHHQHH-------HPPLVVSHRK
IISELAEIVYTALDYNLPEDEECQ--VSQELENLFNFMTADE------------------
----------------------------TDDDCIDEGIDEGDKRWDDESEEERNDTKE--
----------------------------------------------------------LE
HIIETCRNHIKT---------TLPENHYRAVCRALVTETIELRVFLQQVLNNEAGAEKLI
KASE---------------SSATTQQELAKLGFNDW-HELQLWRALQARFWVQVIDELRR
G--VRLKKSN-----------HERTPIEYELTPYEILMGDIRAK-KYQLRKVMVNG---D
IPPRVKKDAHAMILEFIRSRPPLKKASDRQLGPP-----RMCEPSPREQLMESIRK---G
KELKQITPPEAPTLRER----------------------------VLPSAN---------
------------------------------------------------------------
-----STLSRSRQRLIKVDFSK-FQDDD-LFYDENSISSSHSTAAT-------HQHHPHF
AEMHRCSQPKMPPYPFGGYMVPSQARQDCRETA---SLMRPRRTMEPAKQV---------
---PPPEEPSFTKDEYHKFYDTALESYDLATQCESRRASLRRHTIVGCQSNLDET-----
------------HSMPPTRPESRQSDDVSKETP---------------------------
-KRSPAEQTHPS------------------------------------------------
------------------------------------------------------------
------------------------------------------------------------
------------------------------------------------------------
------------------------------------------------------------
------------------------------------------------------------
------------------------------------------------DEGSSTSSLGPW
NKSFM-----DKQTWMERG--DDRLSVTLAEIVHIRSVMTKAELEGLP-MDVRVKEDVEK
RRVCFLCLRTRFSFFG--PWGIQCKLCQRTVCAKCYTK--MRIPSEHFRNVPLVLISPSL
LSSPASSSTPSPSHHAQQA------------------------HSSSTGNIMDDQFPKSL
IERLLRSESDRKTRSTVGSAPSSPKHQRSNMSTPGISVGPGA----SSSSAAATGQAVEA
LHDQATMSSSYSAAMR-PSGVHQQ----------QK--QHYN--NAMSRSMEGPRSLPVH
SPAYRPLSNNSTLERKSRFSRGFNLFSS-GSHLAQTQ--EQKENLRGEQVTVCNDCQGLV
NEITSSVKQKRS------SARNRTIQNLTLDLTPVWK-----------------------
------------------------------------------------------------
-----------------------------------------------
>DtSpire__fl
------------------------------------------------------------
------------------------------------------------------------
------------------------------------------------------------
------------------------------------------------------------
------------------------------------------------------------
------------------------------------------------------------
----------------MTEHQAEEQASPP---------------------------PTKV
K-ATPTPTPTPSSKFKD-----INEEAGFLSTSPDSANGDAQQKLPADQLA-ISSNGLHH
PEKPG-------------------GAHPLILQAFHQCSSPEQCVTLHNILDSFKAPLSED
QAWALIHQFASLYHQVAAQAHTC-------------------------------------
---PRDYEAALPTEFELHFHRDGSVHFSGQEQLNP---QKEQEQEQ--D-----------
---GIGDQPDHSASSSGDSSAIVINR---AFDN-NHHHHHHHH-------HTPLVVSHRK
IISELAEIVYTALDYNLPEDEECQ--MSQELENLFNFMTADE------------------
----------------------------TDDDCIDEGIDEGDKRWDDDSEEERNDTKE--
----------------------------------------------------------LE
HIIETCRNHIKT---------TLPENHYKAVCRALVTETIELRVFLQQVLN-NAGAEKLI
KASE---------------SSTTTQQELAKLGFNDW-----------ARFWVQVIDELRR
G--VRLKKSN-----------HERTPIEYELTPYEILMGDIRAK-KYQLRKVMVNG---D
IPPRVKKDAHAMILEFIRSRPPLKKASERQLGPP-----RICEPSPREQLMESIRK---G
KELKQITPPEAPTLRQR----------------------------MLPGAN---------
------------------------------------------------------------
-----STLSRSRQRLIKVDFSK-FQDED-LFYDEGSISSTHSTAAT-----HQHHHHPNL
AEMHRCSQPKMPPYPFGGYMVPSQARQDCRETA---SLMRPRRTMDPARQA---------
---APPEEPSFTEDEYHRFYDTALESYDLATQCESRRASLRRHTIVGCQSNLDET-----
------------HSMPPTRPESRQSDDVNKETP---------------------------
-KRSPANPPHPHPS----------------------------------------------
------------------------------------------------------------
------------------------------------------------------------
------------------------------------------------------------
------------------------------------------------------------
------------------------------------------------------------
------------------------------------------------DESSSTSSLGPW
NKSFM-----DKQTWMERG--DDRLSVTLAEIVHIRSVMTKAELEGLP-MDVRVKEDVEK
RRVCFLCLRTRFSFFG--PWGIQCKLCQRTVCAKCYTK--MRIPSEHFRNVPLVLISPSL
LSSPASSSTPSPSHHAQQA------------------------HSSSTGNIMDDQFPKSL
IERLLRSESERKTRSTVGSAPSSPKHQRSNMSTPGISVGPGASSSSSAAAAGHPGQAVEA
LHDQATMSASYSAAMR-PSGVHHQQ---------QK--QHYN--NAMSRSMEGPRSLPVH
SPAYRPLSNNSTLERKSRFSRGFNLFSS-GSHLAQTQ--EQKENLRGEQVTVCNDCQGLV
NEITSSVKQKRS------SARNRTIQNLTLDLTPVWK-----------------------
------------------------------------------------------------
-----------------------------------------------
>DrfSpire__fl
------------------------------------------------------------
------------------------------------------------------------
------------------------------------------------------------
------------------------------------------------------------
------------------------------------------------------------
------------------------------------------------------------
----------------MTEHQAEEQAATP---------------------------PSKV
K-ATATPT--PNSKFKD------AKEEGFLSTSPDSANGDAQQKLPADQLA--ISSNGLH
PEKSG-------------------GARPLILQAFHRCSSPEQCVTLHNILDSFKAPLSED
QAWALIHQFASLYHQVAVQAHSC-------------------------------------
---PADYEASLPTGFELHFHRDGSVHFSGQEQLPASEERVPQERNP-PEQDDG-------
-----GDQPDRSS----SSSAIAINR---AFDNNNHHHHHH---------HTPLVVSHRK
IISELAEIVYTALDYNLPEDEECQ--MSQELENLFNFMTADE------------------
----------------------------TDDDCIDEGIDEGDKRWDDDSEEERNDTKE--
----------------------------------------------------------LE
HIIQTCRNHIKT---------TLPENHYKAVCRALVTETIELRVFLQQVLN-NAGAEKLI
KASE---------------SSATTQQELAKLGFNDW-----------ARFWVQVIDELRK
G--VRLKKSN-----------HERTPIEYELTPYEILMGDIRAK-KYQLRKVMVNG---D
IPPRVKKDAHAMILEFIRSRPPLKKASDRQLGPP-----RMCEPSPREQLMESIRK---G
KELKQITPPEAPTLRQR----------------------------MLPSAN---------
------------------------------------------------------------
-----STLSRSRQRLIKVDFSK-FQEDD-LFYDES-ISSTHSAAATN----QHHHHHPNL
AEMHRCSQPKMPPYPFGGYMVPSQARQDCRETA---SLMRPRRTMEPAKQT---------
---APPEEPSFTEDEYHRFYDTALESYDLATQCESRRASLRRHTIVGCQSNLDET-----
------------HSMPPTRPESRQSDDVNKETP---------------------------
-KKSPAEQSQPT------------------------------------------------
------------------------------------------------------------
------------------------------------------------------------
------------------------------------------------------------
------------------------------------------------------------
------------------------------------------------------------
------------------------------------------------DEASSTSSLGPW
NKSFM-----DKQTWMERG--DDRLSVTLAEIVHIRSVMTKAELEGLP-MDVRVKEDVEK
RRVCFLCLRTRFSFFG--PWGIQCKLCQRTVCAKCYTK--MRIPSEHFRNVPLVLISPSL
LSSPASSSTPSPSHHAHQA------------------------HSSSTGNIMDDQFPKSL
IERLLRSESDRKTRSTVGSAPSSPKHQRSNMSTPGISVGPGAS---CSSAAAATGQAVEA
LHDQAAMSASYSAAMR-PSGVHQQ-----------K--QQYN--NAMSRSMEGPRSLPVH
SPAYRPLSNNSTLERKSRFSRGFNLFSS-GSHLAQTQ--EQKENLRGEQVTVCNDCQGLV
NEITSSVKQKRS------SARNRTIQNLTLDLTPVWK-----------------------
------------------------------------------------------------
-----------------------------------------------
>DkSpire__fl
------------------------------------------------------------
------------------------------------------------------------
------------------------------------------------------------
------------------------------------------------------------
------------------------------------------------------------
------------------------------------------------------------
----------------MTEHQASEPESAP-------------------------------
---------VPPSKFKD-------SEEGFLSTSPDSANGDAPKAAPKNAVSLGQHHSSSE
KLP----------------------GHQLVRLAFHQCSCPEQCVTLNNILDSFKAPLSED
QAWALIHQFTTLYYKVAVQAHSCR------------------------------------
---PADYESGLPASFELHFHRDGSVHFSGKERLPPPGDQQSAELTKERNPEVDISSRDQL
DHSASSSTTTNSSTNGGDGSAIVINR---AFDNNNHHHHHN--------HHTPLVVSHRK
IISELAEIVYTALDYNLPEDEECQ--MSQELENLFNFMTADE------------------
----------------------------TDDDCIDEGIDEGDKRWDDDSEEERNDTKE--
----------------------------------------------------------LE
HIIETCRNHIKA---------TLPENHYKAVCRALVTETIELRVFLQQVLN-NAGAEKLI
KASE---------------SSATTQQELAKLGFNDW-----------ARFWVQVIDELRR
G--VRLKKSN-----------YERTPIEFELTPYEILMGDIRAK-KYQLRKVMVNG---D
IPPRVKKDAHAMILEFIRSRPPLKKASERQLGPP-----RMCTPSPREQLMESIRK---G
KELKQITPPEAPTLRQR----------------------------LLPSAN---------
------------------------------------------------------------
-----STLSRSRQRLIKVDFSK-FQDDE-LFFDESSISSSHSTAATH-----HHNQYPHL
TELHRCSQPKMPPYPIGGYMVASQARQDSRETA---SLMRPRRTMEPARQA---------
----PPEEPSFTEDEYHRFYDTALESYDLATQCESRRASLRRHTIVGCQSNLDET-----
------------HSMPPTRPESRQSDDVNKEPA---------------------------
-KRSPVERTNPT------------------------------------------------
------------------------------------------------------------
------------------------------------------------------------
------------------------------------------------------------
------------------------------------------------------------
------------------------------------------------------------
----------------------------------------------DEAAASSTSSLGPW
NKSFM-----DKQTWMERG--DDRLSVTLAEIVHIRSVMTKAELEGLP-MDVRVKEDVEK
RRVCFLCLRTRFSFFG--PWGIQCKLCQRTVCAKCYTK--MRIPSEHFRNVPLVLISPSL
LSSPASSSTPSPSHHAQQA------------------------HSSSTGNIMDDQFPKSL
IERLLRSESDRKTRSTVGSAPSSPKHQRSNMSTPGISVGPGA------SAAAAPGQAVEA
LHDQAAMSASYSAAMR-PSGVHQHQR------------QHYN--NAMSRSMEGPRSLPVH
SPAYRPLSNNSTLERKSRFSRGFNLFSS-GSHLAQTP--EQKENLRGEQVTVCNDCQGLV
NEITSSVKQKRS------SARNRTIQNLTLDLTPVWK-----------------------
------------------------------------------------------------
-----------------------------------------------
>DeSpire__fl
------------------------------------------------------------
------------------------------------------------------------
------------------------------------------------------------
------------------------------------------------------------
------------------------------------------------------------
------------------------------------------------------------
----------------MTEHQAEEQAATP---------------------------PMKV
K-ASPNTA-TPNAKFKD------IKEEGFLSTSPDSANGDAQLQQKMPSDQ-LAIISSNG
LHPEKQVV----------------SARPLILQAFHRCSSPEQCVTLHNILDSFKAPLSED
QAWALIHQFAGLYHKVAVQAHTC-------------------------------------
---PADYEASLPTGFELHFHRDGSVHFSGQEQLP-QKEERLVQERIPQ------------
EQDKIEDQPDHSASSSSDSNAIVINR----------------------------------
IISELAEIVYTALDYNLPEDEECQ--MSQELENLFNFMTIDE------------------
----------------------------TDDDCIDEGIDEGDKRWDDDSEEERNDTKE--
----------------------------------------------------------LE
HIIETCRNHIKT---------TLPENHYRAVCRALVTETIELRVFLQQVLN-NAGAEKLI
KASE---------------SSATTQQELAKLGFNDW-----------ARFWVQVIDELRR
G--VRLKKSN-----------HERTPIEYELTPYEILMGDIRAK-KYQLRKVMVNG---D
IPPRVKKDAHAMILEFIRSRPPLKKASERQLGPP-----RMCEPSPREQLMESIRK---G
KELKQITPPEAPTLRQR----------------------------MLPSAN---------
------------------------------------------------------------
-----STLSRSRQRLIKVDFSK-FQDED-LFYDESSISSSHSTAATHQHH--HQHHHPHH
SEMHRCSQPKMPPYPFGGYMVPSQARQDCRETA---SLMRPRRTMEPARQT---------
---APPEEPSFTEDEYHRFYDTALESYDLATQCESRRASLRRHTIVGCQSNLDET-----
------------HSMPPTRPESRQSDDVNKETT---------------------------
-KRSPAELTHSH------------------------------------------------
------------------------------------------------------------
------------------------------------------------------------
------------------------------------------------------------
------------------------------------------------------------
------------------------------------------------------------
----------------------------------------------PSDEANSTSSLGPW
NKSFM-----DKQTWMERG--DDRLSVTLAEIVHIRSVMTKAELEGLP-MDVRVKEDVEK
RRVCFLCLRTRFSFFG--PWGIQCKLCQRTVCAKCYTK--MRIPSEHFRNVPLVLISPSL
LSSPASSSTPSPSHHAQQA------------------------HSSSTGNIMDDQFPKSL
IERLLRSESERKTRSTVGSAPSSPKHQRSNMSTPGISVGPGASSSAAAAASGATGQAVEA
LHDQAAMSASYSAAMR-PSGVHQHQK------------QHYN--NAMSRSMEGPRSLPVH
SPAYRPLSNNSTLERKSRFSRGFNLFSS-GSHLAQTQ--EQKENLRGEQVTVCNDCQGLV
NEITSSVKQKRS------SARNRTIQNLTLDLTPVWK-----------------------
------------------------------------------------------------
-----------------------------------------------
>DaSpire__fl
------------------------------------------------------------
------------------------------------------------------------
------------------------------------------------------------
------------------------------------------------------------
------------------------------------------------------------
------------------------------------------------------------
----------------MTEHQAADAQQSSGTESQS---------------------HTKA
I-TMTTPS-KSNPKFKD-------AEEGFLSTSPDSANGDAQQHSNPKVAD--MPPNGNH
PEKLGGGGGLGGGVAVNGSVGPILTSRQLICQAFHQCSCPEQCVTLNNILDSFKAPLSED
QAWALIHQFISLYHKVAVEAHHS-------------------------------------
---AADYDAELPTRFELHFHRDGGVHFSGKDRLPPAQDQLEQERNQELHTQES-------
---SIRGTLDDSASSSSGDSSAIIER---AFDNNNHHHH-----------HTPLVVSHRK
IISELAQIVYTALDYNLPEDEECQ--MSQELESLFNFMTADE------------------
----------------------------TDDDCIDEGIDEGDKRWDDDTEEERNDTKE--
----------------------------------------------------------LE
HIIETCRNHIKP---------TLPENHYRAVCRALVTETIELRVFLQQVLN-NAGAEKLI
KAAE---------------SSVTTQQELAKLGFNDW-----------ARFWVQVIDELRR
G--VRLKKSN-----------YERTPIEYELTPYEILMGDIRAK-KYQLRKVMVNG---D
IPPRVKKDAHAMILEFIRSRPPLRKASERQLGPP-----RMCTPSPREQLMESIRK---G
KELKQITPPEAPTLRER----------------------------LLPSAN---------
------------------------------------------------------------
-----STLSRSRQRLIKVDFSK-FQDDE-LFYDESSISSSHSTAATL------HHQHPHL
AEMHRYSQPKMPPYPIGGYMVASQAHRDSQATA---SLMRPRRTMEPAKQA---------
----PPEEPSFTEDEYHRFYDTALESYDLATQCESRRASTRRHTIVGCQSNLDET-----
------------HSMPPTRPESRQSDDVSKEPT---------------------------
-KRSPMEQTNPAQ-----------------------------------------------
------------------------------------------------------------
------------------------------------------------------------
------------------------------------------------------------
------------------------------------------------------------
------------------------------------------------------------
------------------------------------------------DEASSTSSLGPW
NKSFM-----DKQTWMERG--DDRLSVTLAEIVHIRSVMTKAELEGLP-MDVRVKEDVEK
RRVCFLCLRTRFSFFG--PWGIQCKLCQRTVCAKCYTK--MRIPSEHFRNVPLVLISPSL
LSSPASSSTPSPSHHAHQA------------------------HSSSTGNIVDDQFPKSL
IERLLRSESDRKTRSTVGSAPSSPKHQRSNMSTPGISVGPG------ASAAHATGQAVEA
LHDQASMSASYSAAMR-PSGVHQQ----------QK--QQYN--NAMSRSMEGPRSLPVH
SPAYRPLSNNSTLERKSRFSRGFNLFSS-GSHLAQTP--EQKENLRGEQVTVCNDCQGLV
NEITSSVKQKRS------SARNRTIQNLTLDLTPVWK-----------------------
------------------------------------------------------------
-----------------------------------------------
>DerSpire__fl
------------------------------------------------------------
------------------------------------------------------------
------------------------------------------------------------
------------------------------------------------------------
------------------------------------------------------------
------------------------------------------------------------
----------------MTEHQAEEQADTPSTK-------------------------VKA
V-PTPTPT--PSGKFKD------AKEEAFLSTSPDSANGDAQHKLPADQLAMSSSVHPE-
---------------------KRGQARPLILQAFHRCSSPEQCVTLHDILDSFKAPLSED
QAWALIHQFAGLYHQVAVQAHSC-------------------------------------
---ASDYEAALPTGFELHFHRDGSVHFSGPDQLPPKEQLHQEQEQDQP------------
-----------DHSASSSGDSSVINR---AFDNSNHHHHHHH--------HTPLVVSHRK
IISELAEIVYTALDYNLPEDEECQ--VSQELENLFNFMTADE------------------
----------------------------TDDDCIDEGIDEGDKRWDDESEEERNDTKE--
----------------------------------------------------------LE
HIIETCRNHIKT---------TLPENHYRAVCRALVTETIELRVFLQQVLNNEAGAEKLI
KASE---------------SSATTQQELAKLGFNDW-----------ARFWVQVIDELRR
G--VRLKKSN-----------HERTPIEYELTPYEILMGDIRAK-KYQLRKVMVNG---D
IPPRVKKDAHAMILEFIRSRPPLKKASDRQLGPP-----RMCEPSPREQLMESIRR---G
KELKQITPPEAPTLRER----------------------------VLPSAN---------
------------------------------------------------------------
-----STLSRSRQRLIKVDFSK-FQDDD-LFYDENSISSSHSTAAT-------HQHHPHL
AEMHRCSQPKMPPYPFGGYMVPSQARQDCRETA---SLMRPRRTMEPAKQA---------
---APPEEPSFTKDEYHKFYDTALESYDLATQCESRRASLRRHTIVGCQSNLDET-----
------------HSMPPTRPESRQSDDVSKETP---------------------------
-RRSPAEQTQPS------------------------------------------------
------------------------------------------------------------
------------------------------------------------------------
------------------------------------------------------------
------------------------------------------------------------
------------------------------------------------------------
------------------------------------------------DEGSSTSSLGPW
NKSFM-----DKQTWMERG--DDRLSVTLAEIVHIRSVMTKAELEGLP-MDVRVKEDVEK
RRVCFLCLRTRFSFFG--PWGIQCKLCQRTVCAKCYTK--MRIPSEHFRNVPLVLISPSL
LSSPASSSTPSPSHHAQQA------------------------HSSSTGNIMDDQFPKSL
IERLLRSESERKTRSTVGSAPSSPKHQRSNMSTPGISVGPGA----SSSSAAATGQAVEA
LHDQATMSSSYSAAMR-PSGVHQQ----------QK--QHYN--NAMSRSMEGPRSLPVH
SPAYRPLSNNSTLERKSRFSRGFNLFSS-GSHLAQTQ--EQKENLRGEQVTVCNDCQGLV
NEITSSVKQKRS------SARNRTIQNLTLDLTPVWK-----------------------
------------------------------------------------------------
-----------------------------------------------
>DgSpire__fl
------------------------------------------------------------
------------------------------------------------------------
------------------------------------------------------------
------------------------------------------------------------
------------------------------------------------------------
------------------------------------------------------------
----------------MTELQLDNSQQTGDADVDV--------------------DPAVV
K-AITTTP-KATTAKRRQFAGDGEAEEGFLSTSPDSANGDA--AHHTHTHTHTHPHTQTH
ELQQQKCSGVGVGVGGVVTTETPKSARQLLLQAFHQCNSADQCVSLNNILDCFKAPVSED
QAWALIYQFTALYHRVATKALHCP------------------------------------
---SGEYEAQLPTRFELHMHRDGSVHFSGKKQQQQQLPHKSNEQQQLVEEEEEEEQ----
--VQPLSPRDDSASSSG-DSSVVIGR---AFDNNNQ--------------HTPLVSSHRK
IMSELAEVVYAALDYNFA-DEECQ--MSQELENLFHFMTADE------------------
----------------------------NDDDCIDEGIEEGDKRWDDETEEERNNTKE--
----------------------------------------------------------LE
HVIETCRNHIKP---------ALPENHYKAVCRALVTETIELRTFLQQVLN--KDTAKLI
KASE---------------SS-T-QYELAKLGFNDW-----------AGFWVQVIDELRR
G--VRLKKLN-----------YERTPIEYELTPYEILMGDIRAK-KYQLRKVMVNG---D
IPPRVKKDAHAMILEFIRSRPPLKKASERQLGPP-----LKCTPSPREQLMESIRQ---G
KELKQTPMPEEPPLKEK----------------------------LLPNSTN--------
------------------------------------------------------------
-----ATLSRSRQRLIKVDFSK-LQDDE-HIFDESSISSSTAST-----------AAAHL
AELHRYSQPKMPPYPIGGYMLASQARHDSAANA---MLMRPRRTKQKQQPQ---------
-----QQAQVCTQDDYHRYFDNALESYDLATQCESRRASLRRHTIVGCQSNLDET-----
------------HSMPPTRPESRQSNDVSSASKE--------------------------
-RREMSGTGAG-------------------------------------------------
------------------------------------------------------------
------------------------------------------------------------
------------------------------------------------------------
------------------------------------------------------------
------------------------------------------------------------
-----------------------------------------------ETASHSTSSLGPW
NKSFM-----DKQTWMERG--DDRLSVTLAEIVHIRSVMTKAELESLP-MDVRVKEDVEK
RRVCFLCLRTRFSFFG--PYGIQCKLCQRTVCTKCYTK--MRIPSEHFRNVPLVLISPSL
LSSPASSSTPSPSHHAAHHS----------------------AHSSSTGNIMDDQFPKSL
IERLLRSESDRKTRSTVGSAPSSPKHQRSNMSTPGISVGPGST---AGAAAAATGQAVEA
LHDQQSMSASYSAAMR-PSGVQQYQ---------QKHQQHYN--NVMSRSMEGPRSLPVQ
SPAYRPLSNNSTLERKSRFSRGFALFSS-GSHLAQTQQ-DQKENLRGEQVTVCNDCQGLV
NEITSSVKQKRS------SARNRTIQNLTLDLTPVWK-----------------------
------------------------------------------------------------
-----------------------------------------------
>DmoSpire__fl
------------------------------------------------------------
------------------------------------------------------------
------------------------------------------------------------
------------------------------------------------------------
------------------------------------------------------------
------------------------------------------------------------
----------------MTELQLDNSLTGDVDDVDASVVKAITTATPTTTTTTATAPPAAT
T-TVATTTPKVTTKRRQFAEG--ETEEGFLSTSPDSANGDAHAHGHTRTH-HAHTHVQPR
ELQQSNGSDN------RDLTEPLDAS-ALLQQAFYQCSCTDQCVSLNNILDCFKAPVSED
QAWALIYQFISLYLKVAEQALHCS------------------------------------
---SDDYEAHLPTRFELHLHRDGSVHFSGPEQKQQQKES---------------------
---PAELQHDDSASSSG-DSSVVMDR---AFDNNNH--------------HTPLVSAHRK
IINELAEVVYAALDYNFPEDEECQ--MSQELENLFHYMTADE------------------
----------------------------NDDDCIDEGIEEGDKRWDDETEEERNNTKE--
----------------------------------------------------------LE
HIIETCRNHIKP---------ALPENHYKAVCRALVTETIELRIFLQQILN--NDTGKLI
KASE---------------SSQSTQCELAKLGFNDW-----------ARFWVQVIDELRR
G--VRLKKRN-----------YERTPIEYELTPYEILMGDIRAK-KYQLRKVMVNG---D
IPPRVKKDAHAMILEFIRSRPPLKKASERQLGPP-----LKCTPSPREQLMESIRQ---G
KELKQITPP----KKEK----------------------------VLPNSTN--------
------------------------------------------------------------
-----STLSRSRQRLIKVDFSK-LQDDE-LNFDDSSISSSNASI-------------TAA
SESHRFTQPKMPPYPIGGYFG-SQMRQDSPA-----MLLRPRRTKEQQQ-----------
------------QDECGSSFDNALESFDLSAQNEARRSSVRRHTIVGCQSNLDET-----
------------HSMPPTRPESRQSDDVSGSSKELLKKTPEELQSLDQQQQQQQQQPQQQ
QHQQPLATSGAD------------------------------------------------
------------------------------------------------------------
------------------------------------------------------------
------------------------------------------------------------
------------------------------------------------------------
------------------------------------------------------------
-----------------------------------------------DTASHSTSSLGPW
NKSFM-----DKQTWMERG--DDRLSVTLAEIVHIRSVMTKAELEGLP-MDVRVKEDVEK
RRVCFLCLRTRFSFFG--PWGIQCKLCQRTVCAKCYTK--MRIPSEHFRNVPLVLISPSL
LSSPASSNTPSPSHHAHHM------------------------HSSSTGNIMDDQFPKSL
IERLLRSESDRKTRSTVGSAPSSPKHQRSNMSTPGISVGPGS----AAAAAAATGQAVEA
LHDQASMSASYSGAMR-PSGVHQYQ---------QK-QQHYN--NAMSRSMEGPRSLPVH
SPAHRPLSNSSTLERKSRFSRGFALFSS-GSHLAQTQQ-DQKENLRGEQVTVCNDCQGLV
NEITSSVKQKRS------SARNRTIQNLTLDLTPVWK-----------------------
------------------------------------------------------------
-----------------------------------------------
>DseSpire__fl
------------------------------------------------------------
------------------------------------------------------------
------------------------------------------------------------
------------------------------------------------------------
------------------------------------------------------------
------------------------------------------------------------
----------------MTEHQAEEQADTP---------------------------PTKV
K-ATPTPT--PSGKFKD------AKEDAFLSTSPDSANGDAQHKLPADQLA--MSSS-AH
PQQPG-------------------QARPLILQAFHRCSSPEQCVTLHDILDSFKAPLSED
QAWALIHQFAGLYHQVAVQAHTC-------------------------------------
---AADYEAALPTGFELHFHRDGSVHFSGPDQLTP-KEQLQQEQSP-LPPQHD-------
---VIVDEPDHSASSSG--DSSVINR---AFDNSNHHHHHHHH-------HPPLVVSHRK
IISELAEIVYTALDYNLPEDEECQ--VSQELENLFNFMTADE------------------
----------------------------TDDDCIDEGIDEGDKRWDDESEEERNDTKE--
----------------------------------------------------------LE
HIIETCRNHIKT---------TLPENHYRAVCRALVTETIELRVFLQQVLN-NAGAEKLI
KASE---------------SSATTQQELAKLGFNDW-----------ARFWVQVIDELRR
G--VRLKKSN-----------HERTPIEYELTPYEILMGDIRAK-KYQLRKVMVNG---D
IPPRVKKDAHAMILEFIRSRPPLKKASDRQLGPP-----RMCEPSPREQLMESIRK---G
KELKQITPPEAPTLRER----------------------------VLPNAN---------
------------------------------------------------------------
-----STLSRSRQRLIKVDFSK-FQDDD-LFYDENSISSSHSTAAT-------HQHHPHL
AEMHRCSQPKMPPYPFGGYMVPSQARQDSRETA---ALMRPRRTMEPAKQA---------
---APPEEPSFTKDEYHKFYDTALESYDLATQCESRRASLRRHTIVGCQSNLDET-----
------------HSMPPTRPESRQSDDVSKETS---------------------------
-KRSPAEQTHPS------------------------------------------------
------------------------------------------------------------
------------------------------------------------------------
------------------------------------------------------------
------------------------------------------------------------
------------------------------------------------------------
------------------------------------------------DEGSSTSSLGPW
NKSFM-----DKQTWMERG--DDRLSVTLAEIVHIRSVMTKAELEGLP-MDVRVKEDVEK
RRVCFLCLRTRFSFFG--PWGIQCKLCQRTVCAKCYTK--MRIPSEHFRNVPLVLISPSL
LSSPASSSTPSPSHHAQQA------------------------HSSSTGNIMDDQFPKSL
IERLLRSESDRKTRSTVGSAPSSPKHQRSNMSTPGISVGPGV----SSS-AAATGQAVEA
LHDQATMSSSYSAAMR-PSGVHQQ----------QK--QHYN--NVMSRSMEGPRSLPVH
SPAYRPLSNNSTLERKSRFSRGFNLFSS-GSHLAQTQ--EQKENLRGEQVTVCNDCQGLV
NEITSSVKQKRS------SARNRTIQNLTLDLTPVWK-----------------------
------------------------------------------------------------
-----------------------------------------------
>DpSpire__fl
------------------------------------------------------------
------------------------------------------------------------
------------------------------------------------------------
------------------------------------------------------------
------------------------------------------------------------
------------------------------------------------------------
----------------MTEHHMDVQADATQS-------------------------ASES
K-AMAAPK----GKFSE-------AEEGFLSTSPDSANGDAQQAHTHTHIISHTHSKGAA
KTQTQTQNGNGTLGMGLGAPMLPGGSRQLLRQAFYQCSCPEQCVTLNNILDSFKAPLSED
QAWALIYQFGSLYYKVAAQAHKS-------------------------------------
---GGDYEADLPSRFELHFHRDGNVHFSGAERLPELVESQEQEASQQEQQQKQ-------
---PQMDDSATSSVDSN----AALDR---AFDNNNHEHHHHHHHQHHHPHHTPLVVSHRK
IISEMAEIVYTALDYNLPEDEECQ--MSQELENLFNFMTADE------------------
----------------------------TDEDCIDEGIDEGDKRWDDEAEEERNDTKE--
----------------------------------------------------------LE
HIIETCRNHLQKP--------ALADNHYKAVCRALATETIELRVFLQQVLN--NGAEKLI
KAAE---------------SSPTTQKELAKLGFNDW-----------ARFWVQVIDELRR
G--VRLKKSN-----------FERTPIEYELTPYEILMGDIRAK-KYQLRKVMVNG---D
IPPRVKKDAHAMILEFIRSRPPLKKASERQLGPP-----RMCTPTPREQLMESIRQ---G
KELKQITPPEAPPLRQR----------------------------MLPSAN---------
------------------------------------------------------------
-----STLSRSRQRLIKVDFSQ-LQDDE-LFFDDSSMSSSHSTAATHQHHQQHQPHHAHL
AELHRCSQPKMPPYPFGGYMVPSQARQECQATA---TQLRPRRTMDTSAPRQTLPQPQAQ
ARPPPPAEPSFTEDEYHRFFDNALESYDLATQCESRRASLRRHTIVGCQSNLEET-----
------------HSMPPTRPESRQSDDAGSQSQSGASSEAPGI-----------------
-RKSPLMEGDHSQTTDG-------------------------------------------
------------------------------------------------------------
------------------------------------------------------------
------------------------------------------------------------
------------------------------------------------------------
------------------------------------------------------------
--------------------------------------------PPRLDEAHSTSSLGPW
NKSFM-----DKQTWMERG--DDRLSVTLAEIVHIRSVMTKAELEGLP-MDVRVKEDVEK
RRVCFLCLRTRFSFFG--PWGIQCKLCQRTVCAKCYTK--MRIPSEHFRNVPLVLISPSL
LSSPASSSTPSPSHHAHQA------------------------HSSSTGNIMDDQFPKSL
IERLLRSESDRKTRSTVGSAPSSPKHQRSNMSTPGISVGPGA----GASTSAAPGHAVEA
LHDQAAMSASYSSAMR-PSGVMQHH---------QK--HHYN--NAMSRSMEGPRSLPVH
SPAYRPLSNSSTLERKSRFSRGFALFSS-GSHLAQTQ--DQKENLRGEQVPVCNDCQGLV
NEITSSVKQKRS------SARNRTIQNLTLDLTPVWK-----------------------
------------------------------------------------------------
-----------------------------------------------
>DrpSpire__fl
------------------------------------------------------------
------------------------------------------------------------
------------------------------------------------------------
------------------------------------------------------------
------------------------------------------------------------
------------------------------------------------------------
----------------MTEHHMDVQADATQS-------------------------ASES
K-AMAAPK----GKFSE------AEEG-FLSTSPDSANGDAQQAHTHTHIISHTHSKGAA
KTQTQ--NGN----------------------AFYQCSCPEQCVTLNNILDSFKAPLSED
QAWALIYQFGSLYYKVAAQAHKS-------------------------------------
---GGDYEADLPSRFELHFHRDGNVHFSGAERLPELVESQEQEASQQEQQQKQ-------
---PQMDDSATSSVTA-----CSLDRVVMSFDNNNHEHHHHHHHQHHHPHHTPLVVSHRK
IISEMAEIVYTALDYNLPEDEECQ--MSQELENLFNFMTADE------------------
----------------------------TDEDCIDEGIDEGDKRWDDEAEEERNDTKE--
----------------------------------------------------------LE
HIIETCRNHLQKP--------ALADNHYKAVCRALATETIELRVFLQQVLN--NGAEKLI
KAAE---------------SSPTTQKELAKLGFNDW-----------ARFWVQVIDELRR
G--VRLKKSN-----------FERTPIEYELTPYEILMGDIRAK-KYQLRKVMVNG---D
IPPRVKKDAHAMILEFIRSRPPLKKASERQLGPP-----RMCTPTPREQLMESIRQ---G
KELKQITPPEAPPLRQR----------------------------MLPSAN---------
------------------------------------------------------------
-----STLSRSRQRLIKVDFSQ-LQDDE-LFFDDSSMSSSHSTAATHQHHQQHQPHHAHL
AELHRCSQPKMPPYPFGGYMVPSQARQECQATA---TQLRPRRTMDASAPRQTLPQPQAQ
ARPPPPAEPSFTEDEYHRFFDNALESYDLATQCESRRASLRRHTIVGCQSNLEET-----
------------HSMPPTRPESRQSDDAGSQSQSGASSEAPGI-----------------
-RKSPLTEGDHSQTTDG-------------------------------------------
------------------------------------------------------------
------------------------------------------------------------
------------------------------------------------------------
------------------------------------------------------------
------------------------------------------------------------
--------------------------------------------PPRLDEAHSTSSLGPW
NKSFM-----DKQTWMERG--DDRLSVTLAEIVHIRSVMTKAELEGLP-MDVRVKEDVEK
RRVCFLCLRTRFSFFG--PWGIQCKLCQRTVCAKCYTK--MRIPSEHFRNVPLVLISPSL
LSSPASSSTPSPSHHAHQA------------------------HSSSTGNIMDDQFPKSL
IERLLRSESDRKTRSTVGSAPSSPKHQRSNMSTPGISVGPGA----GASTSAAPGHAVEA
LHDQAAMSASYSSAMR-PSGVMQHH---------QK--HHYN--NAMSRSMEGPRSLPVH
SPAYRPLSNSSTLERKSRFSRGFALFSS-GSHLAQTQ--DQKENLRGEQVPVCNDCQGLV
NEITSSVKQKRS------SARNRTIQNLTLDLTPVWK-----------------------
------------------------------------------------------------
-----------------------------------------------
>DssSpire__fl
------------------------------------------------------------
------------------------------------------------------------
------------------------------------------------------------
------------------------------------------------------------
------------------------------------------------------------
------------------------------------------------------------
----------------MTEHQAEEQADTP---------------------------PTKV
K-ATPTPT--PSGKFKD------AKEDAFLSTSPDSANGDAQHKLPADQLA--MSSS-AH
PQQPG-------------------QARPLILQAFHRCSSPEQCVTLHDILDSFKAPLSED
QAWALIHQFAGLYHQVAVQAHTC-------------------------------------
---AADYEAALPTGFELHFHRDGSVHFSGPDQLTP-KEQLQQEQIP-LPPQHD-------
---VIVDEPDHSASSSG--DSSVINR---AFDNSNHHHHHHHH-------HPPLVVSHRK
IISELAEIVYTALDYNLPEDEECQ--VSQELENLFNFMTADE------------------
----------------------------TDDDCID-------------------------
------------------------------------------------------------
------------------------------------------------------------
------------------------------------------------------------
------------------------------------------------------------
------------------------------------------------------------
------------------------------------------------------------
------------------------------------------------------------
------------------------------------------------------------
--------------------------------------------VEPAKQA---------
---APPEEPSFTKDEYHKFYDTALESYDLATQCESRRASLRRHTIVGCQSNLDET-----
------------HSMPPTRPESRQSDDVSKETP---------------------------
-KRSPTEQTHPS------------------------------------------------
------------------------------------------------------------
------------------------------------------------------------
------------------------------------------------------------
------------------------------------------------------------
------------------------------------------------------------
------------------------------------------------DEGSSTSSLGPW
NKSFM-----DKQTWMERG--DDRLSVTLAEIVHIRSVMTKAELEGLP-MDVRVKEDVEK
RRVCFLCLRTRFSFFG--PWGIQCKLCQRTVCAKCYTK--MRIPSEHFRNVPLVLISPSL
LSSPASSSTPSPSHHAQQA------------------------HSSSTGNIMDDQFPKSL
IERLLRSESDRKTRSTVGSAPSSPKHQRSNMSTPGISVGPGA----SSSSAAATGQAVEA
LHDQATMSSSYSAAMR-PSGVHQQ----------QK--QHYN--NAMSRSMEGPRSLPVH
SPAYRPLSNNSTLERKSRFSRGFNLFSS-GSHLAQTQ--EQKENLRGEQVTVCNDCQGLV
NEITSSVKQKRS------SARNRTIQNLTLDLTPVWK-----------------------
------------------------------------------------------------
-----------------------------------------------
>DwSpire__fl
------------------------------------------------------------
------------------------------------------------------------
------------------------------------------------------------
------------------------------------------------------------
------------------------------------------------------------
------------------------------------------------------------
----------------MTEFSDTTTDTTT---------------------------EIAT
K-SLEMAK----VKDRE-----MEEEHAFLSTSPDSANGDGLKNDNNNVCKKTNSKDNNR
GDANTTNTTN-----------TTITMLDLINQAFYQCNCGNQCVTLDNILDSFKAPLSED
QAWALIYQFSSLYHKIAVQAQNC-------------------------------------
---LGDYDSALPYRFVLHFHRDGSVHFSIKDEKKKEKETTQEQEKSQEEEQQQ-------
------QQMNSSASSSG--NSSLVT----AFENNNHHHHHHHH-------HTPLLLSHRK
IIGELVTIVYTALDYNLPEDEECQ--LSQELNSLFNYMTIDE------------------
----------------------------NDEDCIDEGIDEGDKRWDDDAEEERNHTKE--
----------------------------------------------------------LD
YIIETCRKHIEP---------ALPENHYKAVCRALVTETIELRIFLQQVLN--NGAAKLI
KASE---------------SSQTTQQELAKLGFNDW-----------ARFWVQVIDELRR
G--VRLKKSN-----------YERTPIEYELTPYEILMGDIRAK-KYQLRKVMVNG---D
IPPRVKKDAHAMILEFIRSRPPLKKASERQLGPPL----LKCIPSPREQLLESIRQ---G
TELKQITPPKPPTLRER----------------------------LLPNAN---------
------------------------------------------------------------
-----STLSRSRQRLIKVDFSK-LQDDE-HIFDESSLSSSNSIHPHH------HHHHHHL
SEYHRCSQPKMPPYPIGGYIIGSQARPDCEAMRPRRTMEQPMKQHEQQPQV---------
---HPQAEQSLIQDDINKFYDNALESYDLATQSESKRSSLRRHTIVGCQSNFDEMATGTT
TTTTSSGTSIMTHSMPPTRPESRQSDGLKELSND---------------NHHSSSQQAMV
DQQQTLAGSAASTEN---------------------------------------------
------------------------------------------------------------
------------------------------------------------------------
------------------------------------------------------------
------------------------------------------------------------
------------------------------------------------------------
-----------------------------------------------ADAAGSTSSLGPW
NKSFM-----DKQTWMERG--DDRLSVTLEEIVHIRSVMTKAELEGLP-MDVRVKEDVEK
RRVCFLCLRTRFSFFG--PWGIQCKLCQRTVCAKCYTK--MRIPSEHFRNVPLVLISPSL
LSSPASSNTPSPSHHQALH-------------------------ANSTGNIMDDQFPKSL
IERLLRSESERKTRSTVGSAPSSPKHQRSNMSTPGITMGPGA------SASTAPGQAVEA
LHDQAAMSASYSAAMRRTSGVQQHQSQPHQHHHHQQQQQHYNNVNTMSRSMEGPRSLPVH
SPAHRPLSNSSTLERKSRFPRGFGLFSSSGSHLATHQSQDTKENLRGDLVTVCNDCQGLV
NEITSSVKQKRS------SARNRTIQNLTLDLTPVWK-----------------------
------------------------------------------------------------
-----------------------------------------------
>DySpire__fl
------------------------------------------------------------
------------------------------------------------------------
------------------------------------------------------------
------------------------------------------------------------
------------------------------------------------------------
------------------------------------------------------------
----------------MTEHQTDDQADTP---------------------------STKV
K-AVPTPTPTPSGKFKD------TKEETFLSTSPDSANGDAQHKLPADQLA--MSSS-VH
PEQPG-------------------QARPLIQQAFHCCSSPEQCVTLHDILDSFKAPLSED
QAWALIHQFAGLYHQVAVQAHSC-------------------------------------
---AADYEAALPTGFELHFHRDGSVHFSGPDQLPP-QEQLQQEK---IPAQHG-------
---GTGDQPDRSASSSG--DRSVINR---AFDNSNHHHHHHH--------HTPLVVSHRK
IISELAEIVYTALDYNLPEDEECQ--VSQELENLFNFMTADE------------------
----------------------------TDDDCIDEGIDEGDKRWDDETEEERNDTKE--
----------------------------------------------------------LE
HIIETCRNHIKT---------TLPENHYRAVCRALVTETIELRVFLQQVLN--NGAEKLI
KASE---------------SSATTQQELAKLGFNDW-----------ARFWVQVIDELRR
G--VRLKKSN-----------HERTPIEYELTPYEILMGDIRAK-KYQLRKVMVNG---D
IPPRVKKDAHAMILEFIRSRPPLKKASDRQLGPP-----RMCEPSPREQLMESIRK---G
TELKQITPPEAPTLKER----------------------------VLPNAN---------
------------------------------------------------------------
-----STLSRSRQRLIKVDFSK-FQDDDTFFYDENSISSSHSTAAT-------HQHHPHL
AEMHRCSQPKMPPYPFGGYMVPSQARQDCRETA---SLMRPRRTMEPAKQA---------
---APPEEPSFTKDEYHKYYDTVLESYDLATQCESRRASLRRHTIVGCQSNLDET-----
------------HSMPPTRPESRQSDDVSKETP---------------------------
-RRSPAEQTHPS------------------------------------------------
------------------------------------------------------------
------------------------------------------------------------
------------------------------------------------------------
------------------------------------------------------------
------------------------------------------------------------
------------------------------------------------DEGSSTSSLGPW
NKSFM-----DKQTWMERG--DDRLSVTLAEIVHIRSVMTKAELEGLP-MDVRVKEDVEK
RRVCFLCLRTRFSFFG--PWGIQCKLCQRTVCAKCYTK--MRIPSEHFRNVPLVLISPSL
LSSPASSSTPSPSHHAQQA------------------------HSSSTGNIMDDQFPKSL
IERLLRSESERKTRSTVGSAPSSPKHQRSNMSTPGISVGPGA----SSSSAAATGQAVEA
LHDQATMSSSYSAAMR-PSGIHQQ----------QK--QHYN--NAMSRSMEGPRSLPVH
SPAYRPLSNSSTLERKSRFSRGFNLFSS-GSHLAQTQ--EQKENLRGEQVTVCNDCQGLV
NEITSSVKQKRS------SARNRTIQNLTLDLKPVWK-----------------------
------------------------------------------------------------
-----------------------------------------------
>DvSpire__fl
------------------------------------------------------------
------------------------------------------------------------
------------------------------------------------------------
------------------------------------------------------------
------------------------------------------------------------
------------------------------------------------------------
----------------MTELQLDNSLTGDVADADATVVKAITTATATTKTTTTTTTTTTA
A-TTTPKATVKRRQFVEGEA-----EDGFLSTSPDSANGDAHAHAHTRTHHSHTHTQPRE
LQQCSG----------GNVNAEPLAARQLLLQAFHQCNCAEQCVSLNNILDCFKAPVSED
QAWALIYQFTSLYLKVAAQALHCS------------------------------------
---SDDYEAQLPTRFELHLHRDGSVHFSGKERQPQLQLNTDQQQPMSPASLPH-------
---------DDSASSSG-DSSVVIGR---AFDNNNP--------------HTPLVSSHRK
IISELAEVVYAALDYNFPEDEECQ--MSQELENLFHFMTADE------------------
----------------------------NDDDCIDEGIEEGDKRWDDESEEERNNTKD--
----------------------------------------------------------LE
HIIETCTNHIKP---------ALPENHYKAVCRALVTETIELRIFLQQILN--NDTEKLI
KASE---------------TSQSTQYELAKLGFNDW-----------ARFWVQVIDELRR
G--VRLKKRN-----------YERTPIEYELTPYEILMGDIRAK-KYQLRKVMVNG---D
IPPRVKKDAHAMILEFIRSRPPLKKASERQLGPP-----LKCTPSPREQLMESIRQ---G
KELKQITPPETPPLKEK----------------------------LLPNSTN--------
------------------------------------------------------------
-----ATLSRSRQRLIKVDFSK-LQDDE-QIFDDSSISSGNASTAA---------AAAHL
AELHRYSQPKMPPYPIGGYILGGQMRHESPA-----LLMRPRRTKDQ-------------
----APQQQQPQDEYRRFYNNNALESYDLATQSESRRASARRHTIVGCQSNLDET-----
------------HSMPPTRPESRQSDDVSSSSKE--------------------------
--ARGTSGTGAD------------------------------------------------
------------------------------------------------------------
------------------------------------------------------------
------------------------------------------------------------
------------------------------------------------------------
------------------------------------------------------------
-----------------------------------------------ETASRSTSSLGPW
NKSFM-----DKQTWMERG--DDRLSVTLAEIVHIRSVMTKAELEGLP-MDVRVKEDVEK
RRVCFLCLRTRFSFFG--PWGIQCKLCQRTVCAKCYTK--MRIPSEHFRNVPLVLISPSL
LSSPASSSTPSPSHHAAHH-----------------------AHSSSTGNIMDDQFPKSL
IERLLRSESDRKTRSTVGSAPSSPKHQRSNMSTPGISVGPGS------AAAAATGQAVEA
LHDQASMSASYSGAMR-PSGVHQYQ---------QK-QQHYN--NAMSRSMEGPRSLPVH
SPAHRPLSNSSTLERKSRFSRGFALFSS-GSHLAQTQQ-DQKENLRGEQVTVCNDCQGLV
NEITSSVKQKRS------SARNRTIQNLTLDLTPVWK-----------------------
------------------------------------------------------------
-----------------------------------------------
>AngSpire__fl
------------------------------------------------------------
------------------------------------------------------------
------------------------------------------------------------
------------------------------------------------------------
------------------------------------------------------------
------------------------------------------------------------
------------------------------------------------------------
----MASETENSIPVCPPLPEPAGERALYRKIMGK------GHEVNGSEDIGRTEMDGPG
QGAPEGLKYAKYNVTGPTGPLAGECTKGGVGSTVAVSTGGTISVTLEEILKTFNAPISED
QAWALIYQTSRMY-KARLQEP---------------------------------------
-GCRLRDLRLPLHPHQLNVQKDGSCNVTA-RTDK--------------------------
--------------------------------------------------ELCIPSTQKK
ILLKLGIVVYRALDYNLPTSEDCQ--ISHELEELIDFMTSED------------------
--------------------------------NDDEGIERDSEEVEEDLVSVDSDGDCPP
GNGTLGGVLTN------------------------LEVVSVVANGCGGGERKHLETKELD
HVLEYCSSRVSP---------SKPEDHYRAVCRALVTETLELRTFLQRVCQGE-AEVLRL
KAQAE-----------------TTGKELEKIHFNDWSDDQRIWQALQARFWMQVVDELRR
G--VRLKKIN-----------FSRAPIEYELTPYEILMEDIRSR-KYNLRKVMVNG---D
IPPRVKKDAHAVILEFIRSRPPLRKASERKLAPQP----LKRVSCPREQLLDSIRK---G
RVLKPVN----QKLKSR----------------------------LLPTTTQVDSVKKSC
DDEIDTSGAAHSLDGIGSSSNSGGGGGTGSNQSASFHHGSSGYFSGGISTAHKTMTLGRS
SFSHTSGTPRNTLRLIPVDFSL-FNDDD-FIDETANDGADSGP-SATSGGPRSQQQNGGS
HRILYGGSVGGKRSSTDAGGGGGGGGGHTNDSNHSTNRLMIVNNENNQNNINTVLRRT--
-------KNIITHDEYHRFCDKALETYDLATQCESRRASMRRHTIIGCNQNYKLDPLAS-
------------HSVPASRPASRQSDRDAAKPDTQPT--------ANGVPAKEKPSAMVM
PHVVNGARPAPIGSAAPAA-----------------------------------------
------------------------------------------------------------
------------------------------------------------------------
------------------------------------------------------------
------------------------------------------------------------
------------------------------------------------------------
-----------------------------------GQNGTSSSSTIEYVGGSNLSSLDTW
TKNSL-----DEHQWKDAFNLNDRLSLTLEEIVHIRSVMTKAELEGLP-VDVHIKEDVEK
RKVCFLCLRTRFTLF---ARGILCKLCQRTVCNKCNTK--MRIPTEHFRNVPVVLLSPSL
MNSPCTSNTPSPSHHAHGT-------------------------GSGPTSMVDESFPRSL
MERLLRPELDRKTRNTVGSAPSSPKNQRSASSTPGTSLHGTET---LSLSLSHHVSSSGG
ASNHCAKDVTVPASVIA-----ASAAAQKCS--------------LMSRSMEGPNSLPPQ
SPAR-PHSNCSTLDRKNRFAKAFTLTAS-GPGG--GGLDPQKERLTGELMAVCNDCRSLV
LEIIRSSRQTRT------TARNQVLRHLTLDISPVYK-----------------------
------------------------------------------------------------
-----------------------------------------------
>AofSpire__fl
------------------------------------------------------------
------------------------------------------------------------
------------------------------------------------------------
------------------------------------------------------------
------------------------------------------------------------
------------------------------------------------------------
------------------------------------------------------------
----MASETESPIPACPPLPETAGDRTVYRKVSKGREVDGDNSELNGGERLKCRTETGPV
DGAPESLKYAKYNVTGPTGPPAHAGECKGVG-TVAVAVAGGVSVTLEEILKTFNAPISED
QAWALIYQTSRMY-KARIQEP---------------------------------------
-GSRLRDLRLPLHPHQLHVQKDGSCNVTA-RADK--------------------------
--------------------------------------------------ELCIPSTQKK
ILLKLGIVVYRALDYNLPTSEDCQ--ISHELEELIDFMTSED------------------
--------------------------------NDDEGIERDSEEIEEDLVTVDSDGDCP-
GNGSLGGVITN------------------------LEVVSVTANGCGGGERKHLETKELD
HVLEYCSSRVSP---------SKPEDHYRAVCRALVTETLELRTFLQRVCQGE-AEVLRL
KAQAE-----------------TTGKELEKIHFNDW-----------ARFWMQVVDELRR
G--VRLKKIN-----------FSRTPIEYELTPYEILMEDIRSR-KYNLRKVMVNG---D
IPPRVKKDAHAVILEFIRSRPPLRKASERKLAPAP----LKRVSCPREQLLDSIRK---G
RVLKPVH----PKLKSR----------------------------LLPTTTQVDSVKKSC
DDEIDTSGA-RSLEGVSGSGNGSNSNGGSSNSTASFHHGS-----SYIGTSHKTMTLGRS
SFSHISGTPRNTLRLIPVDFSL-FNDDD-FIDDTASDGADSGTCSSATSGQRSQQQNGG-
HRIAYGG-VGGKRTSTDDR--------GSTNDSNSTNRLMIVNNENNQNNINTVLRRT--
-------------------------TYDLATQCESRRASMRRHTIIGCNQNYKLDPLAS-
------------HSMPPSRPASRQSDRDTMRSEVQPAPVSVGANGGNGAPVKEKPSAVVM
PHVVNGTRPAPIGSAA--------------------------------------------
------------------------------------------------------------
------------------------------------------------------------
------------------------------------------------------------
------------------------------------------------------------
------------------------------------------------------------
-----------------------------------TGNGS---STIEYVSASNLSSLDTW
TKNSL-----DEHQWKDAFNLNDRLSLTLEEIVHIRSVMTKAELEGLP-VDVHIKEDVEK
RKVCFLCLRTRFTLF---ARGILCKLCQRTVCNKCNTK--MRIPTEHFRNVPVVLLSPSL
MNSPCTSNTPSPSHHAHGT-------------------------GSGPTSMVDESFPRSL
MERLLRPELDRKTRNTVGSAPSSPKNQRSASSTPGTSLHGTET---LSLSLSHHVTG---
-ANNTAKDVTAPANGISSSSTSVTTAAQKCS--------------LMSRSMEGPNSLPPQ
SPAR-PHSNCSTLDRKNRFAKAFTLTASAGGQG--GVLDPQKERLTGELMAVCNDCRSLV
LEIIRSSRQTRT------TARNQVLRHLTLDISPVYK-----------------------
------------------------------------------------------------
-----------------------------------------------
>AeaSpire__fl
------------------------------------------------------------
------------------------------------------------------------
------------------------------------------------------------
------------------------------------------------------------
------------------------------------------------------------
------------------------------------------------------------
------------------------------------------------------------
----MAEQSKRQIPVCPPLP-----------------------------------KDLVM
ASSKLRPPPPAIKLEQQQEDDLLVVRYENTASVDRGADSNAVSVSLEHILKTFNAPISED
QAWALIYQATRMF-KARLQET---------------------------------------
-GCRLRDVRLPVKTKHLNVHKDGSCFVTVGDEDK--------------------------
--------------------------------------------------DLCVASSQKK
ILRKLGVVVYNALDYNLPSNEYCP--ISHELDELIDYMTAED------------------
--------------------------------NDDEGIEHDSEEPVTDEDEAVVADHIEE
DDEEDEDRLHHQCNG---------DGGGGGGGGGLSDSNHHHHSDSSSKRRSHLDTKELD
HVLAFCSSRVSP---------SKPEDHYRAVCRALATETLELRTFLQRVCQGD-AEVLRL
KAQAE-----------------TSGKVLEKIHFNDW-----------ARFWMQVVDELRR
G--VRLKKIN-----------FSRTPIEYELTPYEILMEDIRSR-KYNLRKVMVDG---D
IPPKVKKDAHAVILEFIRSRPPLRKASERKLAPQP----LKRVACPREQLLDSIRK---G
RVLKPVH----PKLKTRR---------------------------ILPT-----------
-------------------------------------------------------TQVDS
VKKSCDETPRNTLRLIPVDFSL-FEDDD-FIIDTAPNGDHT--LSGSSRSHGSSGNGGGG
GRYATLAITG-KRGLAAASSSSN-------GTAADSTNHRHINNENNQNNINTVLRRT--
-------KNIITHDEYHRFCDKALETYDLATQCESRRASMRRHTIIGCNQNYKLDHLSS-
------------HSMPPSRPASRQSDHGQQNQAQQPSSQPQPQQQQQQQQQ--------Q
LESKSQMVVADL------------------------------------------------
------------------------------------------------------------
------------------------------------------------------------
------------------------------------------------------------
------------------------------------------------------------
------------------------------------------------------------
------------------------------------------------VAGSQISSLDTW
TKSSL-----DEHQWKDTFNLNDRLSLTLEEIVHIRSVMTKAELESLP-VDVHIKEDVEK
RKVCFLCLRTRFTLF---ARGILCKLCQRTVCSKCNQK--MRIPTEHFRNVPVVLLSPSL
MSSPCTSNTPSPSHHAHGG-----------------------CGGSGPQSWSDETFKRTL
MERLM-PVSEWKTRNTVGSAPSSPKNQRSASSTPGTSLQGESL----SLPLSQPVTSATT
NGAKESTTSVTNTNGSSR------CS-------------------IMSRSMEGPHSLPPQ
SSAR-PHSNSSTLDRRNRFAKAFTLSAAATAPG--TAIDPQKERLTGELMAVCNDCRSLV
LEIIRSSRQTRS------SAQNQALRNLTLDLSPVYK-----------------------
------------------------------------------------------------
-----------------------------------------------
>CpqSpire__fl
------------------------------------------------------------
------------------------------------------------------------
------------------------------------------------------------
------------------------------------------------------------
------------------------------------------------------------
------------------------------------------------------------
------------------------------------------------------------
----MAEEPSSPIPACPPLP-----------------------------------KDLVA
AATSPRKPPPSKPINRDV------NNRRFPKAAPVVVTPNEDTVSLEEVLKTFNAPISED
QAWALIYQSARMF-KAALLQEGEGGGDGDDSGGGVGDDGDSGSGG---GSVSGGKDGKRR
GRRRRPEIRLPVKTRHLNVNKDGSCSVAVGDEEK--------------------------
--------------------------------------------------DICVTSSQKK
ILLKLGIVVYTALDYNLPPNEDCP--MSHELEELIEFMTAED------------------
--------------------------------NDDEGIEHDSEEPVTDEDEAVVADHVDE
EYDEDEGADGNGGEDEDHRHHQHYHYPRLGHHHHHHHHHHCNGDDGTGRSKSHHETKELD
HVLAFCSSRVSP---------SKPEDHYRAVCRALATETLELRTFLQRVCTGEGAEVLRL
KAQAE-----------------TSGKELEKIHFSDW-----------ARFWMQVVDELRR
G--VRLKKIS-----------CSRTPIEYELTPYEILMEDIRSR-KYNLRKVMVDG---D
IPPRVKKDAHAVILEFIRSRPPLRKASDRKLAPQP----LKRVACPREQLLDSIRK---G
RVLKPVH----PKLKTRR---------------------------KYPT-----------
-------------------------------------------------------QQIDS
VKKSCDELPRNTLRLIPVDFSL-FEDDD-FIIETAPNGDST-------APGSSHPRPNGG
GRYATLVPGS-KRSGGGGASTNL------------------INNENNQNNINTVLRRT--
-------KNIITHDEYHRFCDKALETYDLATQCESRRASMRRHTIIGCNQNYKLDHLSS-
------------HSMPPSRPASRQSDHNGGGSAQQTHAQGTPQHTQLTTTSTATTSNG-C
AAAAAAVVAGDLL-----------------------------------------------
------------------------------------------------------------
------------------------------------------------------------
------------------------------------------------------------
------------------------------------------------------------
------------------------------------------------------------
------------------------------------------------VASSNMSSLDTW
TKSSL-----DEHQWKDTFNLNDRLSLTLEEIVHIRSVMTKAELEGLP-VDVHIKEDVEK
RKVCFLCLRTRFTLF---ARGILCKLCQRTVCNKCNQK--MRIPTEHFRNVPVVLLSPSL
MSSPCTSNTPSPSHHQAHG------------------------GGSGPHSLVDETFPRSL
MERLLRPELDRKTRNTVGSAPSSPKNQRSASSTPGSSLHGAEP---LSLPMTNGSGAKDH
NHHPSATASATTSQHQKS------LS-------------------LMTRSMEGPHSLPPQ
SPAR-PHSNNSTLDRRNRFAKAFTLSAAAAAGQN-SVIDPQKERLTGELMAVCNDCRSLV
LEIIRSSRQTRS------SAQNQALRNLTLDLSPVYK-----------------------
------------------------------------------------------------
-----------------------------------------------
>TicSpire__fl
------------------------------------------------------------
------------------------------------------------------------
------------------------------------------------------------
------------------------------------------------------------
------------------------------------------------------------
------------------------------------------------------------
------------------------------------------------------------
------------------------------------------------------------
-----------------------------MSAKAKCKVNSDGSVCLEDILNSFNSSIREE
HAWALCYQCAKYYSECVSSRK---------------------------------------
-----QNVHIVTEVRHVYLQTDGNVHENTIKARDTPR-----------------------
----------------------------------------------------KLLRCEKD
VIAGLGVVIYIALDQGSQNDEERV--ISQDLEQLISDMISDELNSSEQTHH---------
-------------------------------ETDDEGIERDSEEGE--EEPGTSRTQP--
-------------------------------------------------------HMTLQ
EVIRRCESHLGTLTK------TQTEAHYKAVVRALVAEALELATFLEKVAQGSLNLPT--
--------------------DSSKQADLDQLKFSDW-----------AKFWVQVMGELRM
G--VKLRKVH-----------YSRAPIEYELTPYEILMKDIRSC-RYKLRRIMVNG---D
VPSRVTKDAHAIILEFIRSRPPLKKVSDRKLPP------QSRTLTPREQLLNSIKK---G
RKLRPTP--RSPYM----------------------------------------------
--------------------------------------------------------LSEP
KQQTKEDSSKPNRRLIKVDFSQ-FEDEDDDE--PIDSPD---------------------
------------------------------------------------------------
------STGLWSASEYLQMCDTTLEAYDLATQDLNRRSTLRRHTLEVCDPNLGC------
------------YSVPQSRPCSRQSCNSSEAESVQ-------------------------
------------------------------------------------------------
------------------------------------------------------------
------------------------------------------------------------
------------------------------------------------------------
------------------------------------------------------------
------------------------------------------------------------
---------------------------------------------------LEPEVAKAM
QDELT-----NARSWQDTISLDDRLSLTLSEIVHIRAVLTKAELEALP-VEGRVRHDVES
RKVCFLCLKTRFGIFG--PWGQRCTLCKRTVCAKCCAK--MNIPMEHFSSVPVVLLSPSI
MSSPETEAKEAFPKSLVNK-----------------------------------------
------------------------------------------------------------
---------------------------------------------MMEGPPSADHSPETS
R-PSSSMESSTISDPG-------SLGRFRAKAAAAGRAARVVDKFKASQMVVCHDCRMMV
LQIIKSARANRS------AIRNKTLQSLTLNLSPVF------------------------
------------------------------------------------------------
-----------------------------------------------
>DepSpire__fl
------------------------------------------------------------
------------------------------------------------------------
------------------------------------------------------------
------------------------------------------------------------
------------------------------------------------------------
------------------------------------------------------------
------------------------------------------------------------
------------------------------------------------------------
-----------------------------MSEKGKCNVNTDGSVCLSDILSSFNSCIKEE
HAWALCYQLCRYFCDSLVAKK---------------------------------------
-----QHIHNITEVQHVFLNTDGTIHENTSLARQKVR-----------------------
----------------------------------------------------ELLSCEKD
VVAGIGVVVYATLDHEFNEGEEVI--ISSELEQLITDMISDDLNSTSQIHH---------
-------------------------------ETDDEGIERDSEEHYAAGSSKCNGENN--
-------------------------------------------------------RLKLV
DVIKRCEVHLGTLTK------SQAEAHYKAVVRALVAEAIELSTFLEKVAQGTISLPS--
---------------------SSANFNMDELNFTDW-----------AKLWIQVMSELRT
G--VKLKKVN-----------FSKAPIEYELTPYQILMKDIRNC-KYNLRKIMVDG---N
LPSRVSKDAHAIILDFIRSRPPLRKASERKLAP------QLRTLTPREQLLLSITK---G
RKLKPVPLPRTSYR----------------------------------------------
------------------------------------------------------------
YGVDREQPKPAGRRLIKVDFSQ-FEDDDDDEASTAETPD---------------------
------------------------------------------------------------
-----SSEPGLWASEYQNSCDGTLEAYDLATQ--DCSLNMRRNTLGVTEIPAGC------
------------YSVPQSRPGSRQSCNSTESETMP-------------------------
------------------------------------------------------------
------------------------------------------------------------
------------------------------------------------------------
------------------------------------------------------------
------------------------------------------------------------
------------------------------------------------------------
---------------------------------------------------LEPEVARAL
QDELT-----SSQSWQDSISLDDRLSLTLAEIVHIRTVLTKAEVEALP-TEGKVRHDVES
RKVCFLCLKTRFGIFG--PWGQRCTLCRRTVCSKCYCK--MNIPMDHFSSVPVVLLSPSI
MCTPEEESRDSLTRTFMSK-----------------------------------------
------------------------------------------------------------
----------------------------------------MHGGIGSSGTLSKDNSPDPN
KSPSNLMESSVISDPGFSQSSGSNHSKFRTTAATVVRTSRAMDRLKGSQMVVCHDCKLMV
LQIIKSARTNRS------AIRNKTLQSLTLNLSPVF------------------------
------------------------------------------------------------
-----------------------------------------------
>DnfSpire__fl
------------------------------------------------------------
------------------------------------------------------------
------------------------------------------------------------
------------------------------------------------------------
------------------------------------------------------------
------------------------------------------------------------
------------------------------------------------------------
------------------------------------------------------------
------------------------------------------------------------
-----------------LPKK---------------------------------------
-----QHIHNITEVQHVFLNTDGTIHENTSLARQKVR-----------------------
----------------------------------------------------ELLSCEKD
VVAGIGVVVYATLDHEFNEGEEVI--ISNELEQLITDMISDDLNSTSQIHH---------
-------------------------------ETDDEGIERDSEEHYAAGSSKCNGENN--
-------------------------------------------------------RLKLV
DVIKRCEVHLGSLTK------SQAEAHYKAVVRALVAEAIELSTFLEKVAQGTISLPS--
---------------------SSANFNMEELNFTDW-----------AKLWIQVMSELRT
G--VKLRKVN-----------FSKAPIEYELTPYQILMKDIRNC-KYNLRKIMVDG---N
LPSRVSKDAHAIILDFIRSRPPLRKATDRKLAP------QLRTLTPREQLLLSITK---G
RKLKPVPLPRTSYR----------------------------------------------
------------------------------------------------------------
YGIDRELPKPAGRRLIKVDFSQ-FEDDDDDEASTAETPD---------------------
------------------------------------------------------------
-----SSEPGLWSSEYQNSCDGTLEAYDLATQ--DYSINMRRNTLGVTEIPAGC------
------------YSVPQSRPGSRQSCNSTESETMP-------------------------
------------------------------------------------------------
------------------------------------------------------------
------------------------------------------------------------
------------------------------------------------------------
------------------------------------------------------------
------------------------------------------------------------
---------------------------------------------------LEPEVARAL
QEELT-----SSQSWQDSISLDDRLSLTLAEIVHIRTVLTKAEVEALP-TEGKVRHDVES
RKVCFLCLKTRFGIFG--PWGQRCTLCRRTVCSKCYCK--MNIPMDHFSSVPVVLLSPSI
MCTPEEESRDSLTRTFMSK-----------------------------------------
------------------------------------------------------------
----------------------------------------MHGGIGPSGTLSKDNSPDPN
KSPSNLMESSVVSDPGISQSSGSNHSKFRTTATTVVRTSRAVDRLKGSQMVVCHDCKLMV
LQIIKSARTNRS------AIRNKTLQSLTLNLSPVF------------------------
------------------------------------------------------------
-----------------------------------------------
>BotSpire__fl
------------------------------------------------------------
------------------------------------------------------------
------------------------------------------------------------
------------------------------------------------------------
------------------------------------------------------------
------------------------------------------------------------
------------------------------------------------------------
--------------------------------------------------------MTTH
KGISTSCEDGLDVSDNEKKANENKEE-ETSMKRSRCKLDANGRLNLKDILLSFNGPISQE
QAWALCYQTAKSLSRLSEN-----------------------------------------
------NFYELSELSQIVLHKDGDVWLGDLIESEKP------------------------
------------------------------------------------------RVSEKK
AMFSLGMMIFKTLDFGLDEQEERP--LSPDLEALITLMTSADQEIEGETEER--------
-----------------------------PQETDDEGIERDSSDADVDEFSSQKSNDMYE
ERSS---------------------------------------------------VYSLK
NVMQLCTRHMQTSM-------ESAEIHYKAVIRALVAEALELSHFLDTVAAD-KVHASQR
ESVTD-----------GNKQTSMSVQNLDTLDFIDW-TDIRIWRAIQARFWVQVIQELRK
G--VKLKKVEANLGS-KNTTRGRGKGAEFELTPYEILMDDIRKR-RYRLRKTPSPT----
--PHLRKDAHAVILEFIRSRPPLKKASERQLPP------LQKEWTLRELLMESIKKP--P
N-LRSS-RNRYVPKTERISLQSDQIQS---------------------------------
-------------------------------------------TADIKDSESPTVPKPPR
RDLDNTNSTTNKRKVIPVDFDLKLDAEDEDDDED--YNDE-----LAVTRFEEEDEGSNY
WQLKEDYTFVDRGNARSRHKDQR--------------------DDDEASSANPWRKTGG-
--------LRLTRNEYHRFCDAQLESYDLATQCPSRRASARKHAARRSIALTALTG----
-----------TTSLPHSRPQSRTQCTGATESSLSQGPSPNISVNPSPSLSPQPRARQPR
------------------------------------------------------------
------------------------------------------------------------
------------------------------------------------------------
------------------------------------------------------------
------------------------------------------------------------
------------------------------------------------------------
-----------------------------------------RSQTIVEGTKDREDQNEDW
QDDKG-----QKPTLGDMF-LDERLSLTLEEIVHIRSVLTKAELESLP-VEGRVKEDVEK
RRVCFLCLKTRFGLLG--PWGQRCRLCERTVCVKCYSK--MRIPTEHFAHVPVVLLSPGL
LLSPSSSEPDTS------------KSSWLRG-----------------------------
-------------TGAAGSAPASPASRRKDSSLKSVTPSSTPTTTP--------------
-------------------------------------VLILTPTSTPPSHARRETENQ--
DKRFTFYLR--PANVPSLKAFSSFTSQSS-------EQRLAAERLRGVSMVVCHDCRIMV
IQIIKSSRTTRA------TIRNNVISRLTLNLSPAYV-----------------------
------------------------------------------------------------
-----------------------------------------------
>BoiSpire__fl
------------------------------------------------------------
------------------------------------------------------------
------------------------------------------------------------
------------------------------------------------------------
------------------------------------------------------------
------------------------------------------------------------
------------------------------------------------------------
--------------------------------------------------------MTTH
KGISTSCEDGLDVSDNEKKANENKEE-ETPIKRSRCKLDANGRLNLKDILLSFNGPISQE
QAWALCYQTAKSLSRLSEN-----------------------------------------
------NFYELSELSQIVLHKDGDVWLGDLIESEKP------------------------
------------------------------------------------------RVSEKK
AMFSLGMMIFKTLDFGLDEQEERP--LSPDLEALITLMTSADQEIEGETEER--------
-----------------------------PQETDDEGIERDSSDADVDEFSSQKSNDMYE
ERSS---------------------------------------------------VYSLK
NVMQLCTRHMQTSM-------ESAEIHYKAVIRALVAEALELSHFLDTVAAD-KVHASQR
ESVTD-----------VNKQTSMSVQNLDTLDFIDW-TDIRIWRAIQARFWVQVIQELRK
G--VKLKKVEANLGS-KNTTRGRGKGAEFELTPYEILMDDIRKR-RYRLRKTPSPT----
--PHLRKDAHAVILEFIRSRPPLKKASERQLPP------LQKEWTLRELLMESIKKP--P
N-LRSS-RNRYVPKTERISLQSDQIQS---------------------------------
-------------------------------------------TADIKDSESPTVPKPPR
RDLDNTNSTTNKRKVIPVDFDLKLDAEDEDDDED--YNDE-----LAVTRFEEEDEGSNY
WQLKEDYTFVDRGNARSRHKDQR--------------------DDDEASSANPWRKTGG-
--------LRLTRNEYHRFCDAQLESYDLATQCPSRRASARKHAARRSIALTALTG----
-----------TTSLPHSRPQSRTQCTGTTESSLSQGPSPNISVNPSPSLSPQPRARQPR
------------------------------------------------------------
------------------------------------------------------------
------------------------------------------------------------
------------------------------------------------------------
------------------------------------------------------------
------------------------------------------------------------
-----------------------------------------RSQTIVEGTKDREDQNEDW
QDDKG-----QKPTLGDMF-LDERLSLTLEEIVHIRSVLTKAELESLP-VEGRVKEDVEK
RRVCFLCLKTRFGLLG--PWGQRCRLCERTVCVKCYSK--MRIPTEHFAHVPVVLLSPGL
LLSPSSSEPDTS------------KSSWLRG-----------------------------
-------------TGAAGSAPASPASRRKDSSLKSVTPSSTPTTTP--------------
-------------------------------------VLILTPTSTPPSHARRETENQ--
DKRFTFYLR--PANVPSLKAFSSFTSQSS-------EQRLAAERLRGVSMVVCHDCRIMV
IQIIKSSRTTRA------TIRNNVISRLTLNLSPAYV-----------------------
------------------------------------------------------------
-----------------------------------------------
>AmSpire__fl
------------------------------------------------------------
------------------------------------------------------------
------------------------------------------------------------
------------------------------------------------------------
------------------------------------------------------------
------------------------------------------------------------
------------------------------------------------------------
--------------------------------------------------------MTTH
KKISTSCEDSLDVSNNEKKVKQ--------MKRSKCKLDANGRLNLKDILLSFNGPVSQE
QAWALCYQTAKSLSCLPGN-----------------------------------------
------NFYELSELSQIVLHKDGDVWLGDLIELEKP------------------------
------------------------------------------------------HVSEKK
AMFSLGMMIFKALDFGLDEQEERP--LSPDLEALITLMTSADQEIEEEMEER--------
-----------------------------PQETDDEGIERDSSIADIDEFLSQKSNDIYK
EKS----------------------------------------------------IYSLK
NVMQLCTRHMQTSI-------ESAEVHYKAVIRAFVAEALELSQFLDTIEAD-KLQASQK
EVVNSD----------NNKQISMSVQNLDTLDFIDW-TDIRIWRAIQARFWVQVIQELRK
G--VKLKKVEANLGS-KSTTRGRGKGAEFELTPYEILMDDIRKR-RYHLRKTPSPT----
--PNLKKDAHAVILEFIRSRPPLKKASERQLPP------LQKEWTLRELLMESIKKP--P
N-LRSS-RNRYIPKIERTSPQNDYIQN---------------------------------
-------------------------------------------AADIKDNGSPTIPKPPR
RELDSSNSTTSRRKVIPVDFDLKLDAE-EDDDED--YNDE-----FTVTRFEEEDEGSNY
WQLKEDYTFADRTNIRSRYKDHR--------------------FDDEADSANPWRRTGG-
--------LRLTRNEYHRFCDTQLESYDLATQCPSRRASARKHAAKRTIALTALTG----
-----------TTSLPHSRPQSR-QYTGPTELLLNQSPSPNISVNPSPSVSPQPRTRQPR
------------------------------------------------------------
------------------------------------------------------------
------------------------------------------------------------
------------------------------------------------------------
------------------------------------------------------------
------------------------------------------------------------
-----------------------------------------RSQTIAEDTKDSEDQNEDC
QDDKR-----QKPTLGDMF-LDERLSLTLEEIVHIRSVLTKAELESLP-VEGRVKEDVEK
RRVCFLCLKTRFGLLG--PWGQRCRLCERTVCVKCYSK--MRIPTEHFAHVPVVLLSPGL
LLSPSSSEPDTS------------KSSWLRS-----------------------------
-------------NGAAGSAPASPASRRKDSSLKSVTPSSTPTTTP--------------
-------------------------------------VLILTPTSTPPSHARRETEIQ--
DKRL-------PANVPSPKAFSSFTSQNS-------EQRLAAERLRGVSMVVCHDCRIMV
IQIIKSSRTTRA------TIRNNVISRLTLNLSPAYV-----------------------
------------------------------------------------------------
-----------------------------------------------
>MerSpire__fl
------------------------------------------------------------
------------------------------------------------------------
------------------------------------------------------------
------------------------------------------------------------
------------------------------------------------------------
------------------------------------------------------------
------------------------------------------------------------
--------------------------------------------------------MTTH
KENSASYEESLEISNDEKETIKNENEKEQSMERPKCRLDANGRLNLEDILLSFNGPVSQE
QAWALCYQTAKSLSRLPDN-----------------------------------------
------NFYELSQLSQIVLHKDGDVWLDNLIESKQP------------------------
------------------------------------------------------HVSEQK
AVFSLGMMIFKTLDFGLDEQEERP--LSPDLEALITLMTRADEECE-ETEER--------
-----------------------------PQETDDEGIERDSSDADVDEYLVQKTNDTYE
ERHL---------------------------------------------------MYSLK
NVMHLCTRHMQTSV-------ESAEAHYKAVIRAFVAEALELSQFLDTVAAD-KLQASQR
EAASNG----------SNKQNSMSVQNLDTLDFIDW-TDIRIWRAIQARFWVQVIQELRK
G--VKLKKVEANLGSSKNTTRGRGKGAEFELTPYEILMDDIRER-RYRLRKTPSPT----
--PHLRKDAHAVILEFIRSRPPLKKASERQLPP------LQKEWTLWELLMESIKKP--P
N-LRSS-RNRYVPKNERTSPQS--------------------------------------
-------------------------------------------EYIQRNENESSTSSRPR
REQENLENSSNKKKVIHVDFDLKLDAEDEDDDED--YNDE-----LAVTKFEEEDETSHY
WQLKEGYSFVDRDSARNRHKDHR--------------------DDDEAGSANPWRKTGG-
--------LRLTRNEYHRFCDAQLESYDLATQCPSRRASARKHAAKRSIALTALTG----
-----------TTSLPHSRPQSR-QHIGVTESTVSQGPSPNISLNPSPSLSPQPRARQPR
------------------------------------------------------------
------------------------------------------------------------
------------------------------------------------------------
------------------------------------------------------------
------------------------------------------------------------
------------------------------------------------------------
-----------------------------------------RSHTIAEGTKDSEDQNEDW
QDDKG-----QKPTLGDMF-LDERLSLTLEEIVHIRSVLTKAELESLP-VEGRVKEDVEK
RRVCFLCLKTRFGLLG--PWGQRCRLCERTVCVKCYSK--MRIPTEHFAHVPVVLLSPGL
LLSPSSSEPDTS------------KSSWLRG-----------------------------
-------------SGAAGSAPASPASRRKDSSLKSVTPSSTPTTTP--------------
-------------------------------------VLILTPTSTPPSHARREMENQ--
EKRSYKGSG-SPANVSSPKAFPTFANQSS-------EQRLAAERLRGVSMVVCHDCRIMV
IQIIKSSRTTRA------TIRNNVISRLTLNLSPAYV-----------------------
------------------------------------------------------------
-----------------------------------------------
>AeSpire__fl
------------------------------------------------------------
------------------------------------------------------------
------------------------------------------------------------
------------------------------------------------------------
------------------------------------------------------------
------------------------------------------------------------
------------------------------------------------------------
--------------------------------------------------------MSNS
KNSTECNEEKATVLEEPT----INRKED-ASARPKCKLDSCGCLNLQDVLLIFDSPLSQE
RAWALCYQIANGLLRLTEN-----------------------------------------
------KFYEISELSQIILHKDGDIWLENLAGSKPP------------------------
------------------------------------------------------LVSEEK
VIFSLGMAIFKALDFGSNAGEEIA--LLPDLEALITSMTNCNRVYEGDVEER--------
-----------------------------LQETDDEGIERDSGDTDAED-YMPKPTEYTD
SP-----------------------------------------------------TCTLK
TILQICARHAQSLH-------ENADNYYRNIIQAFVEEALNLSQFLERVVVN---KQSQD
LFDPN------------NDRTSTSLQNINTVDFNDW-----------ARFWVQVISELRR
G--VKLKKVEANLDS-RISSREEGNLPDYKLTPYESLMDDIRAR-RYRLRKTPPTS----
----SRKDAHAIILEFIRSRPSLKKASERRLRP------LQKESTLRELLMESIKKP--P
KPLRSSGSRQNASKIEKTSIYIAQN-----------------------------------
-------------------------------------------GEDINKRE--LLPKPSG
RNLD---VAKQTKKVIPVDFDLKLDAEDDDDDYEDDYNEEN----FMETRFEEEEI-CNY
WQLKD--NFGSKKGVRNGHKDHDHAR-----------------DDDEEGSANPWRKTGG-
--------LRLTRNEYHRFCDAQLESYDLATQCPSRRASARRHAAKCTVPQMSLTG----
-----------TTSLPQSRPHSR-QHAGLKDLVLSQGPSPNISLNPSPNYSPQPRTSRQA
Q-----------------------------------------------------------
------------------------------------------------------------
------------------------------------------------------------
------------------------------------------------------------
------------------------------------------------------------
------------------------------------------------------------
-----------------------------------------LAHAVAHENKNDKAPDDEW
DDIEK------KATLGDML-LDERLSLTLDEIVHIRSVLTKAELESLP-VEGRVKEDVEK
RRVCFLCLKTRFGLLG--PWGQRCRLCKRTVCVKCYSK--MRIPTEQFARVPVVLLSPGL
LLSPTETENDSS------------KNSWLGN-----------------------------
-------------TGAVGSAPASPASRRKDSALRSGTPASTPTMTP--------------
-------------------------------------ISALTPTST-PSHARRDVEVQGL
EKRCYKGG-GSPAALSTTKTFSTSSGPSA-------EQRLAAERLRGVAVVVCHDCRIMV
IQIIKSSRTTRA------TIRNNVISRLTLNLSPAYI-----------------------
------------------------------------------------------------
-----------------------------------------------
>HrsSpire__fl
------------------------------------------------------------
------------------------------------------------------------
------------------------------------------------------------
------------------------------------------------------------
------------------------------------------------------------
------------------------------------------------------------
------------------------------------------------------------
--------------------------------------------------------MSNL
KKSTDPTQRESTMLDEQP--QATVKKKG-DTGQPRCKLDLHGCLNLQDILLIFDSPVSQE
RAWALCYQTAKSLSNSTQN-----------------------------------------
------KFYEISEYSHIVLHKDGNVQLDSLAGSKQP------------------------
------------------------------------------------------LVSEEK
AVLSLGMVIFKALDFGSNAEEEIA--LSPDLEALITLMTNCTRTSEGDVEGR--------
-----------------------------LQETDDEGIERDSGDTDADDDMMSKTAEPYT
GSS----------------------------------------------------VCTLK
TVLQICARHIQNLH-------EDIDTYYQNVIQTFVEEALSLSQFLEKVVVD---KQSQD
LFNMN-----------GTDHSSTSLQNLDTLDFNDW-----------ARFWVQVIGELRR
G--VKLKKVEANLGS-RASSRGQGKCPDYKLTPYEILMDDIRER-RYHLRKTPPTS----
----SRKDAHAIILEFIRSRPPLKKASERRLRP------LQKECTLRELLMESIKKP--P
KPLRSSCSRQNTAKVEEISPYVTHN-----------------------------------
-------------------------------------------GEGIKEYEPSATPKPPG
RNLDVSNAARRPKKVIPVDFDLKLDAEDDDDDDDEYYNDED----FAETRFEEEDEASNY
WHLKD-YTFGGR-GVRNGHKDHEQR------------------DDDEAGSANPWRKTGG-
--------LRLTRNEYHRFCDAQLESYDLATQCPSRRASAKRHSAKCAIPLMSLTG----
-----------TTSLPQSRPQSR-QHAGLTDSSLSQGPSPNISLNPSPSLSPQPRARQPR
------------------------------------------------------------
------------------------------------------------------------
------------------------------------------------------------
------------------------------------------------------------
------------------------------------------------------------
------------------------------------------------------------
-----------------------------------------RAYTIT-EGKDEKVPGEEW
EDDAD-----RKATLGDML-LDERLSLTLDEIVHIRSVLTKAELESLP-VEGRVKEDVEK
RRVCFLCLKTRFGLLG--PWGQRCRLCKRTVCVKCYSK--MRIPTEQFARVPVVLLSPGL
LLSPTEAESGGGGGGGGGGGGSGSKSPWLRN-----------------------------
-------------TGAVGSAPASPASRRKDSALRSGTPASTPTTTP--------------
-------------------------------------VSALTPTSTPPCHARREIEGQGL
DKRCYKGSG-SPAALSTTKTFSTSSGPSA-------EQRMAAERLRGVAVVVCHDCRIMV
IQIIKSSRTTRA------TIRNNVISRLTLNLSPAYV-----------------------
------------------------------------------------------------
-----------------------------------------------
>SoiSpire__fl
------------------------------------------------------------
------------------------------------------------------------
------------------------------------------------------------
------------------------------------------------------------
------------------------------------------------------------
------------------------------------------------------------
------------------------------------------------------------
--------------------------------------------------------MSNS
KKSPDNQKEV-TVLKDLQ--AAVNKKKN-TLARPKCKLDLHGCLNLQDILLMFDSPVNQE
RAWALCYHIANNLSRLTDN-----------------------------------------
------KFYEISEFSQIILHKDGDILLENLTGSKHS------------------------
------------------------------------------------------LVSEEK
AIFSLGMIIFKALDFGSNAGEEIA--LSPDLEALITLMTNCNRACVGDVEDR--------
-----------------------------LQETDDEGIERDSGDTDAEDYMMPKTSKSYT
DRP----------------------------------------------------SCTLK
TVLQICERHVQSLHE------EDADCYYRSMIQAFVEEALDLSQFLEKVVDD---KQSQD
FFSPN-----------NADRTSTSLQTINALDFNDW-----------ARFWVQVINELRR
G--VKLKKVEANLGS-RVSSRREGNLSDYKMTPYESLMDDIRER-RYHLRKTPPTP----
----LRKDAHAIILEFIRSRPPLKKASERRLRP------LQKESTLRELLMESIKKP--P
KPLRSSSSRQNASEIEKTSIYMTQK-----------------------------------
-------------------------------------------GEDTNEYES--LPKPSG
RNLD---VSRRTKKVIPVDIDLK-------------------------TRFEEEDEACNY
WQLKD-YNFGTWKGVRNGHKAQEYR-------------------DDDERSANPWRKTGG-
--------LRLTRNEYHRFCDAQLESYDLATQCLSRRASARRHAAKCSIPLMSLMG----
-----------TTSLPHSRPQSR-QHVGLADSTLNQDPSPNISLNPSPNYSPQPRTPRQP
R-----------------------------------------------------------
------------------------------------------------------------
------------------------------------------------------------
------------------------------------------------------------
------------------------------------------------------------
------------------------------------------------------------
-----------------------------------------RANTISHESKNDKAQGDEW
ENDID-----KKATFGDML-LDERLSLTLDEIVHIRSVLTKAELESLP-VEGRVKEDVEK
RRVCFLCLKTRFGLLG--PWGQRCRLCKRTVCVKCYSK--MRIPTEQFARVPVVLLSPGL
LLSPTETENDG-------------KNSWLKN-----------------------------
-------------TSSVGSAPASPASRRKDSALRSGTPASTPTMTP--------------
-------------------------------------VSALTPSST-PSHARREMEVQGL
EKRCYKGS-GSPAALSTTKTFSTSSGSSA-------EQRMAAERLRSVAVVVCHDCRIMV
IQIIKSSRTTRA------TIRNNVISRLTLNLSPAYI-----------------------
------------------------------------------------------------
-----------------------------------------------
>AacSpire__fl
------------------------------------------------------------
------------------------------------------------------------
------------------------------------------------------------
------------------------------------------------------------
------------------------------------------------------------
------------------------------------------------------------
------------------------------------------------------------
--------------------------------------------------------MSNS
KNSTECNKEKATVLEEPQ---TAVNRKEDASARPKCKLDSCGCLNLQDVLLIFDSPLSQE
RAWALCYQIANGLLRLTEN-----------------------------------------
------KFYEISELSQIILHKDGDIWLENLAGSKPP------------------------
------------------------------------------------------LVSEEK
VIFSLGMAIFKALDFGSNAGEEIA--LLPDLEALITSMTNCNRVYEGDVEER--------
-----------------------------LQETDDEGIERDSGDTDAEDYMMPKPTESYT
DSP----------------------------------------------------TCTLK
TILQICARHAQNLH-------ENADNYYRNIIQAFVEEALNLSQFLERVVVN---KQSQD
LFDAN-----------NVDRNSTSLQNINTVDFNDW-TDIRIWRAIQARFWVQVISELRR
G--VKLKKVEANLDS-RMSSREEGSLPDYKLTPYESLMDDIRAR-RYRLRKTPPTS----
----SRKDAHAIILEFIRSRPSLKKASERRLRP------LQKESTLRELLMESIKKP--P
KPLRSSGSRQNASKIEETSIYIAQN-----------------------------------
-------------------------------------------GEDINKRE--LLPKPSG
RNLDV---AKQTKKVIPVDFDLKLDAEDDEDDYEDDYNEEN----FMETRFEEEDEICNY
WQLKD--NFGSKKGVRNGHKDHDHAR-----------------DDDEEGSANPWRKTGG-
--------LRLTRNEYHRFCDAQLESYDLATQCPSRRASARRHAAKCTVPQMSFTG----
-----------TSSLPQSRPHSR-QHAGLKDLVLSQGPSPNISLNPSPNYSPQPRTSRQA
Q-----------------------------------------------------------
------------------------------------------------------------
------------------------------------------------------------
------------------------------------------------------------
------------------------------------------------------------
------------------------------------------------------------
-----------------------------------------LAHAVAHENKNDKAPDDEW
DDIDK------KATLGDML-LDERLSLTLDEIVHIRSVLTKAELESLP-VEGRVKEDVEK
RRVCFLCLKTRFGLLG--PWGQRCRLCKRTVCVKCYSK--MRIPTEQFARVPVVLLSPGL
LLSPTETENDNS------------KNSWLGN-----------------------------
-------------TGAVGSAPASPASRRKDSALRSGTPASTPTMTP--------------
-------------------------------------ISALTPTSTP-SHARRDVEVQGL
EKRCYKGGG-SPAALSTTKTFSTSSGPSA-------EQRMAAERLRGVAVVVCHDCRIMV
IQIIKSSRTTRA------TIRNNVISRLTLNLSPAYI-----------------------
------------------------------------------------------------
-----------------------------------------------
>CmfSpire__fl
------------------------------------------------------------
------------------------------------------------------------
------------------------------------------------------------
------------------------------------------------------------
------------------------------------------------------------
------------------------------------------------------------
------------------------------------------------------------
--------------------------------------------------------MSNS
KKSPDCNLEGATVLRDEM--QKMVKKKEKSSAQPKCKLDLHGCLNLQDILLMFDSPIRQE
RAWALCYQIVKGLSRLTEN-----------------------------------------
------KFYEISELWQIVLHKDGDICLESLAG----------------------------
------------------------------------------------------------
------MTIFKALDFGSNAGEEIA--LSPDLEALITLMTSCNRASEGDVEER--------
-----------------------------LQETDDEGIERDSGETDAEDYMMPKATESCT
GSS----------------------------------------------------VCTLK
TILQICERHVQSLH-------EDSDNYYRNVIQMFVEEALNLSQFLEKVVVD---KQSQD
LYSPSI---------NDVDRNSISLQNIDTLDFNDW-TDIRIWRAIQARFWVQVISELRR
G--VKLKKVEANLGS-RASSRAQGNRPDYKLTPYEILMDDIREK-RYHLRKTPPTP----
----SRKDAHAIILEFIRSRPPLKKAK-RRLRP------LQKECTLRELLMESIKKP--P
KPLRSSSSRQNVPRVKETSVYITQN-----------------------------------
-------------------------------------------GENIKEYESSAVPKPPG
RNLDV---VRRPKKLIPVDFDLKLDAEDDDDDDDDDYNEEE----F-ETRFEEEDEASNY
WQLKD-YNFGTREGMRNGHKDYHQQR-----------------DDDEVGSANPWRKTGG-
--------LRLTRNEYHRFCDAQLESYDLATQCPSRRASAKRHAAKCAIPLMSLTG----
-----------TTSLPQSRPQSR-QHAGLTDSTLSQGPSPNISLNPSPNHSPQPRAPRQP
R-----------------------------------------------------------
------------------------------------------------------------
------------------------------------------------------------
------------------------------------------------------------
------------------------------------------------------------
------------------------------------------------------------
-----------------------------------------RAYTIAHEDKDDRAHGDEV
IYISQ------KGILGDML-LDERLSLTLDEIVHIRSVLTKAELESLP-VEGRVKEDVEK
RRVCFLCLKTRFGLLG--PWGQRCRLCKRTVCVKCYSK--MRIPTEQFARVPVVLLSPGL
LLSPTETETSSG------------KNTWLRN-----------------------------
-------------AGAVGSAPASPASRRKDSALRSGTPTSTPTMTP--------------
-------------------------------------VSALTPISTP-SHARREIENQGS
EKRCYKGGG-SPAALSTTKTFSGSSGPTA-------EQRLAAERLRGVAVVVCHDCRIMV
IQIIKSSRTTRA------TIRNNVISRLTLNLSPAYV-----------------------
------------------------------------------------------------
-----------------------------------------------
>PdcSpire__fl
------------------------------------------------------------
------------------------------------------------------------
------------------------------------------------------------
------------------------------------------------------------
------------------------------------------------------------
------------------------------------------------------------
------------------------------------------------------------
------------------------------------------------------------
--------------------MAEDVKVKND---KRCFLDRNGCITLKNILISFNAPINEE
HAWALCYQCSKCFKNSIRNER---------------------------------------
-----ETCLLVSELDHVLLHRDGQVHSNTIFARGGTQ-----------------------
------------------------------------------------DSSRVPMTSETK
LLFCLGTIIWRALDYGLQEYEEKN--LSPDLDRLIDLMTSAEDENPNI------------
-----------------------------HQETDDEGIERDSGDNDEDP-----------
--------------------------------------------------SLSMRLATFD
LVIKHCMERLGKPTS------QQADAHYRAVIRALVAEALELSTFLEKVSQGTDELKT--
-------------------KTETTSKELDQLEFSDW-TNLRIWQAIQARLWVQVIRELRN
G--VKLKKVD-----------YNRTPIEFELTPYEILMDDIRSR-RYKLNKIMVDG---D
IPHKVKKDAHAIILEFIRSRPPLKKASERKLRPA-----ISRPSTPREMLLDSIKQ---G
QTLRPS-LSPIK------------------------------------------------
--------------------------------------------------------KKEN
KNNNSSDENQTQRRLIHVDFS-VLKDHVEEE-----------------------------
---------------KKGLRENHSYMR---------------------------------
-------TGIITRDEYHRYCDQALESYDLATQCPTRRASVKKYTSDNSDRIGNNS-----
------------YSRPHSRQSDTNTTNSISP--SSEELANLGSTIP--------------
------------------------------------------------------------
------------------------------------------------------------
------------------------------------------------------------
------------------------------------------------------------
------------------------------------------------------------
------------------------------------------------------------
--------------------------------------------------------EMSW
SRTSLQEDLFQSKTWVQ-----ECLSLTLEEIVHIRSVLTKAELEALP-VDGHVKEDVEK
RKVCFLCLKTRFSIFG--PWGQKCRLCKRTVCGKCYSK--MRIPTEHFAHVPVVALSPSL
FNSSDDDP-DGLLRSVGSR-----------------------------------------
-------LLTPEPRNSVGSAPSSPHLTRGESASAPGSRVESR------------------
------------------------------------------------------------
---AGDGPQSLPAGSPSLPY-EKRGKMMRSKTLGRP--DPAAEKLKGLEMSVCYDCKAMV
IQIIKSSRTN----------RTNTIRNFTLNLSPVY------------------------
------------------------------------------------------------
-----------------------------------------------
>BmSpire__fl
------------------------------------------------------------
------------------------------------------------------------
------------------------------------------------------------
------------------------------------------------------------
------------------------------------------------------------
------------------------------------------------------------
------------------------------------------------------------
------------------------------------------------------------
---------------------MMRKGIAGATGGTEFTLNASNCISLQQILEAFNSSISEE
HAWALCYQSARCFQRCIADG----------------------------------------
-----NTCYLVTEPKHILLHKDGNIHPSTLLHPGDDSS----------------------
---------------------------------------------------RVEVTSEQT
LVVNLALVIYHALDYTHAEDEERL--ISPDLEGLITEMTSCDLVDDDEECGALSE-----
---------------------GSETSEGGRADTDDEGIERDSEPAPRRRRR---------
-----------------------------------------------------RRRFMLK
DVIERCVWHCGGG-GRCAR--DAAAAHYRAVCRALVAEALELASFLARVRVGGARDMGA-
--------------------AEDSATHLDTLQFSDW-----------ARFWMQVIGELRM
G--VKLKKVN-----------YSRTPIEYELTPYEILMDDIRSR-RYTLRK--VDG---A
IPQSVKKDAHAMILEFIRSRPPLKKASERKLPP------PKREATPREKLLASIQV---G
RRLRPTPYSNRL------------------------------------------------
---------------------------------------------STSGSGSGPGGGEMR
RGGDVTPHTQPQRRLIKVDFD-NLEDDEDEEDTETCASPETCAPQPF-------------
---------------------------------------PRHTAPTTQQTPKPWKRTEEV
--PRAPPRTRITHDEYHHFCDQTLESYDLATQCPSRRASMRRHTLTHP-ACPPTDGA---
------------QSLPHSRPGSRASCAGAASIASSDADVQLG------------------
------------------------------------------------------------
------------------------------------------------------------
------------------------------------------------------------
------------------------------------------------------------
------------------------------------------------------------
------------------------------------------------------------
--------------------------------------------------------ELSW
SRSSLQDELIKSKQWQDAIMSDDRLSLTLEEIVHIRSVLTKAELEVLP-VEGRVKEDVEK
RRVCFLCLKTRFGIFG--PWGQKCKLCKKTVCQKCCSK--MRIPTEHFAHVPVVLLSPSL
LPSPEDEAHSSFPRSLMS------------------------------------------
-RLVSPEYTS-MVENSVGSAPSSPAGARRAAASSAPPSRGPTPLSLP-------------
------------------------------------------------------------
--------PAPLMSRSVDAPADTLYRRSRYSRSPT----GAAERLRGVQMAVCHDCKAMV
LQIIKSSRASRS------ASRDRALRHLTLDLAPVYTPNC--------------------
------------------------------------------------------------
-----------------------------------------------
>HemSpire__fl
------------------------------------------------------------
------------------------------------------------------------
------------------------------------------------------------
------------------------------------------------------------
------------------------------------------------------------
------------------------------------------------------------
------------------------------------------------------------
------------------------------------------------------------
---------------------MMRKEASGAPGGTEVALDAADCLTLQQILQAFNSNISEE
HAWALFYQASRCYQKCLDEG----------------------------------------
-----NAYYLPTELSHVLLHKDGTVHSSTLLHTGDDSS----------------------
---------------------------------------------------REKVKTEHE
LVVNLAIVVYHALDYTHGEDEERL--ISPDLEGLITEMTAGNITEDDEEIGALSE-----
---------------------GSETSEGGRADTDDEGIERDAEPPPRRRRP---------
-----------------------------------------------------VRRFMLK
DVIERCIWHCGGGNGRIAR--ETAAAHYRAVCRALVAEALELASFLARVRVGGARDMGA-
--------------------TEDSVMHLDTLQFSDW-----------ARFWMQVIGELRM
G--VKLKKVN-----------YSRTPIEYELTPYEILMDDIRSR-RYTLRK--VDG---A
IPQSVKKDAHAMILEFIRSRPPLKKASERKLPP------PRREVTPREQLLASIQV---G
RQLRPTPYSRRL------------------------------------------------
---------------------------------------------STSGSGSGPGGGDTR
RG-EVTPHAPPQRRLIKVDFD-NLEDDEDEDDTETCVSPETCAPQPF-------------
---------------------------------------PRHIAPQ-QNPPKPWKRTVET
--PRAPPRTRISHDEYHQFCDETLESYDLATQCPSRRASMRRHTVTHP-PCPTTDGA---
------------QSLPHSRPGSRASCTGAASLASSD-DAQLG------------------
------------------------------------------------------------
------------------------------------------------------------
------------------------------------------------------------
------------------------------------------------------------
------------------------------------------------------------
------------------------------------------------------------
--------------------------------------------------------ELSW
SRSSLQDELIKSKQWQDAIMSDDRLSLTLEEIVHIRSVLTKAELEVLP-VEGRVKEDVEK
RRVCFLCLKTRFGIFG--PWGQKCKLCKKTVCQKCCSK--MRIPTEHFAHVPVALLSPSL
LPSPDEEQ-SSFPRSLMA------------------------------------------
-RLVSPEHNASTVDNTVGSAPNSPRARRAA--SSAPGSRGASALGYEPPL----------
------------------------------------------------------------
SIARADGPGSMPCVSTPLSAMNSLERRARYGRSMTGAAAGVAERLRGVQMAVCHDCKAMV
LQIIKSSRAARS------ASRDRALRHLTLDLAPVYTADC--------------------
------------------------------------------------------------
-----------------------------------------------
>DnpSpire__fl
------------------------------------------------------------
------------------------------------------------------------
------------------------------------------------------------
------------------------------------------------------------
------------------------------------------------------------
------------------------------------------------------------
------------------------------------------------------------
------------------------------------------------------------
---------------------MMRKEAAGSPGGTDIALNSADCLNLQQILQAFNSNISEE
HAWALFYQASKCYQKCLDEG----------------------------------------
-----TAYYLPTELGHVLLHKDGTVHPGTLMYIRDDSS----------------------
---------------------------------------------------REKVKSEHE
LVVNLAIVVYHALDYTHGEDEERL--ISPDLEGLITDMTG-NITDDEEEISGLSE-----
---------------------GSETSEGGRADTDDEGIERDSEPAPRRRRV---------
------------------------------------------------------RRFLLK
DVIERCIWHCGGGSGRLAR--ETAAGHYRAVCRALVAEALELASFLARVRVTGARDLGA-
--------------------AEDSATHLDTLQFSDW-----------ARFWMQVIGELRM
G--VKLKKVN-----------YSRTPIEYELTPYEILMDDIRSR-RYTLRK--VDG---A
IPQNVKKDAHAMILEFIRSRPPLKKASERKLAP------VRREVTPREQLLASIQL---G
KQLRPTTQSR--------------------------------------------------
------------------------------------------------------------
-------------------------DDEDEDDTETCVSPETCPPQPF-------------
---------------------------------------PRHTIKQ--TPPKPWKRTVDT
--PRAPPRARISHDEYHQFFDETLESYDLATQCPSRRASMRRHTITHAHACPATDGA---
------------QSLPHSRPGSRASCAGA-SL-SSD-DAQLN------------------
------------------------------------------------------------
------------------------------------------------------------
------------------------------------------------------------
------------------------------------------------------------
------------------------------------------------------------
------------------------------------------------------------
--------------------------------------------------------ELSW
SRASLQDELIKSKQWQDAIISDERLSLTLEEIVHIRSVLTKAELEVLP-VEGRVKEDVER
RRVCFLCLKTRFGIFG--PWGQKCKLCKKTVCQKCCSK--MRIPTEHFAHVPVALLSPSL
LPSPDEE--TAFPRSLMA------------------------------------------
----------------VGSAPSSPGSRRI---TSAPGSRGASALGFSDSSG---------
------------------------------------------------------------
------GPGSMPCVSTPLSTFSTFDR-ARYGRSAGS---GAAERLRGVQMAVCHDCKAMV
LQIIKSSRAARS------ASRDRALRHLTLDLAPVYTADC--------------------
------------------------------------------------------------
-----------------------------------------------
>MsSpire__fl
------------------------------------------------------------
------------------------------------------------------------
------------------------------------------------------------
------------------------------------------------------------
------------------------------------------------------------
------------------------------------------------------------
------------------------------------------------------------
------------------------------------------------------------
---------------------MMRKTGAGATGGTEFTLNASDCISLQQILEAFNSTISEE
HAWALFYQAARCFQRCYADG----------------------------------------
-----NTCYLVTEPRHVLLHKDGTVHPSTLLHPGDDSS----------------------
---------------------------------------------------REEVTSEQQ
LVVNLALVIYHALDYTHSEDEERL--ISPDLEGLITEMTACEGLEDDEECGALSE-----
---------------------GSETSEGGRADTDDEGIERDSEPAPRRRRKQ--------
------------------------------------------------------RRFMLK
DVVERCVWHCGGG-GRCAR--DAAAAHYRAVCRALVAEALELASFLARVRVGGARDMGA-
--------------------AEDSATHLDTLQFSDW-----------ARFWMQVIGELRM
G--VKLKKVN-----------YSRTPIEYELTPYEILMDDIRSR-RYTLRK--VDG---A
IPQSVKKDAHAMILEFIRSRPPLKKASERKLPP------PRREVTPREQLLASIQV---G
RQLRPTPYSKRLSTSG--------------------------------------------
-------------------------------------------------AGSGPGGGELR
RSGDVTPHAQPQRRLIKVDFD-NLEDDEDEDDTETCTSPEVCAPQPF-------------
---------------------------------------PRHTAPIQ-QTPKPWKRTEAA
EPPRAPPRTRITHDEYHQFCDETLESYDLATQCPSRRASMRRHTVTHP-ACPPTDGA---
------------HSLPHSRPGSRASCAGAASLASSDADVQLG------------------
------------------------------------------------------------
------------------------------------------------------------
------------------------------------------------------------
------------------------------------------------------------
------------------------------------------------------------
------------------------------------------------------------
--------------------------------------------------------ELSW
SRSSLQDELIKSKQWQDAIMSDDRLSLTLEEIVHIRSVLTKAELEVLP-VEGRVKEDVEK
RRVCFLCLKTRFGIFG--PWGQKCKLCKKTVCQKCCSK--MRIPTEHFAHVPVVLLSPSL
LPSPEDEAHSSFPRSLMS------------------------------------------
-RLVSPEHTS-MIENSVGSAPSSPAAARRAG-----------------------------
------------------------------------------------------------
---------------------------ARYTRSTTAAAA--AERLRGVQMAVCHDCKAMV
LQIIKSSRASRS------ASRDRALRHLTLDLAPVYTADC--------------------
------------------------------------------------------------
-----------------------------------------------
>GanSpire__fl
------------------------------------------------------------
------------------------------------------------------------
------------------------------------------------------------
------------------------------------------------------------
------------------------------------------------------------
------------------------------------------------------------
------------------------------------------------------------
------------------------------------------------------------
-----------------------MAADVEVRASKCRLD-GNGCVSLLDILISFNAPINEE
HAWALCYQCAVCFKNALQNDR---------------------------------------
-----AKCRVVTDLDQVLLQRDGYVHPNTIFAGGGTSNEKGSPRHQSPA-----------
---------------------------------------------------------EHK
VVAGLGLVVFRALDFGLEEEEERH--LHPDLAKLIEDMTRTYERGSQHA-----------
-------------------------------ETDDEGIERDSGDCDDD------------
-----------------------------------------------------ISHISLD
QVIQSCRAHLS----------QQAESHYRNVCRALVAEALELSSFLDKVSQGKVKTDAV-
--------------------DAQTSTDLQNLHVSDW-----------ARLWVQVVRELRH
G--VQLKKVC-----------YSRTPIEYELTPYEILMDDIRSR-RYKLNKVMVDG---N
IPHRVKKDAHAVILEFIRSRPPLRKASERKLAPK-----AYQTATPREKLLESIKQG--Q
AKLRPSSSPFKKKVVPFDDADQ--------------------------------------
------------------------------------------------------------
--PDSTTPLKTTRRLIKVDFS-AIEDDDDEEELSEAEREPER------------------
-----------------------------------------------VSRPNPWHRTAYD
----------------------------LATQCPSRRASMRRHTIVVCDPSNSGS-----
------------VSVPQSRPASRQTAST---PSDESIAGTLP------------------
------------------------------------------------------------
------------------------------------------------------------
------------------------------------------------------------
------------------------------------------------------------
------------------------------------------------------------
------------------------------------------------------------
--------------------------------------------------------EMSW
SRSSLQDDLLHSKTWQE-----ECLSLTLEEIVHIRSVLTKAELESLP-VEGHVKEDAEK
RKVCFLCMKTRFSIFG--PWGQICKLCKRTVCNKCYSK--MHIPTEHFSHVPVVALSPGL
LSPDSD---DSFPRAL--------------------------------------------
-----YNRLVVPDRKAVGSAPSSPKLNRSAPPSQMSTSMVSDSGH---------------
------------------------------------------------------------
---------QSLPPTSTMSTPTGTLRRFTRSKTLGRPD-EKVEKLKGLQMIVCHDCKTMV
IQIIKSSRTSR----------NNAIRNLTLDLSPVY------------------------
------------------------------------------------------------
-----------------------------------------------
>AypSpire__fl
------------------------------------------------------------
------------------------------------------------------------
------------------------------------------------------------
------------------------------------------------------------
------------------------------------------------------------
------------------------------------------------------------
------------------------------------------------------------
------------------------------------------------------------
-----------------------MDVPNNFKPYLCKLD-DNDCVSLVNIIKSFNTPVSEE
HAWALCYQCAKCFKNAFEREP---------------------------------------
-----NKCRVVKNLEEVRIHKDGFIHPSTILNTEELAESL--------------------
-----------------------------------------ENIEKLSNENDSKTILQHH
VIASLGYIVFQVLDFGIDEDEERS--LNPELESLIKRMIASFEYGLHAQSMDH-------
---------------------------GQSGETDDEGIERDSAECEEIS-----------
----------------------------------------------------RNNFATFD
DVLEECSRHIGVSG-------LGSETHYKAVCRALVAEALELSSFLDKLSDGTVSLRH--
--------------------RNSTSAELSTLDYSDW-PNRRKWSILQARLWIQLIRELRR
G--VQLKKVDQRSH-------TGDEFVEYALTPYEMLMDDIRSR-RYTLKRVTPP----E
IPARIQRDAHDAILEFIRSRPPLKSAAARKLAPR-----QQDKLSPREHLLECIKSG--N
VKLRSTSLTKSPFRNIKSSRSMSSPPNRSNK-----------------------------
----------------------------------------SKIHYDDSSINNSEEEYMPN
QSIKSMLDPSKERKLIKVDFS-ALARLVSSDSEDDFDDDEEDNKFKTTTEEKTEESTYLG
VSTQ--------------------------------------------------------
------------------EEKHGPTETKFNKNIHAIRKQQRRHTIADQSSLSFI------
------------------------------------------------------------
------------------------------------------------------------
------------------------------------------------------------
------------------------------------------------------------
------------------------------------------------------------
------------------------------------------------------------
------------------------------------------------------------
---------------------------------------------------------KPM
GGLWKQSRR--QSMYKNTLPTSDCLTLTLQELIHIRSVLTKAEIESLP-VEGNFKEDVEN
RKVCFLCMKTRFGIFG--PWGQECKMCQRTVCSKCCTK--MRMPTDHLSQIPVVALSPNV
AISEQNPWWSK-------------------------------------------------
--------------SSWGSAPSSPQKATVGCPNNSMSAS---------------------
------------------------------------------------------------
------------------------------YHGSSTVTQNITRTKYSAQMAVCLDCKTMV
LQEIKTSRVN----------RSNLLRHLTLDLSSVY------------------------
------------------------------------------------------------
-----------------------------------------------
>MeoSpire__fl
------------------------------------------------------------
------------------------------------------------------------
------------------------------------------------------------
------------------------------------------------------------
------------------------------------------------------------
------------------------------------------------------------
------------------------------------------------------------
------------------------------------------------------------
---------------------------MGMPAEQKSPTIAEGYVSLFEILDAFGAPMSEE
HAWALAFQACKTLQRLWADRELKNYASEGVLAKRH-------------------------
----ASGVYLVENLKDVRICQDGTVHTSTADAHVPELRGKGPISV---------------
------------------------------------------MVAAVWSMHVSSNGHRIR
LVQSVGVVLFRALDFRLGPDEQRS--LSPAMDLLLDKMTSACEADLDSESHTTHVPVHHH
AHPRLGPSGAFLRDEDNDSEGGGRNSAADSEGAYDEGIHDVELDDETRSGSP--------
--------------------------------------------------DVESDGLTLE
KVIQRCSAHMSLG--------NQADSHYRAVCRAFVAEWLELTTFLREVSKGTKELRSKS
YEVC-------------ATGDDDSSSNLDELGFQDW-----------ARLWVQVIRELRQ
G--VVLKKVCLDNR------PQGEPSIEYELTPYEMLLDDIRSR-RYKLNKVMVNG---E
LPPRVKKDAFALILEFIRSRPPLVPVGQRRLKQL-----PPKEPPLHERLMDAIKQ---Q
HRLRHVTTRYSSILDYGWSLGSDTCGG---------------------------------
---------------------------------------------LSLSSTNTNDSDESS
PSFQSKSQNFSQRRLIHVDLM--FSDDELEDSESVLS-GSSLTKHPSIEFLNQSPLSEHQ
SLPANLKR---------------------------------------RASRLSWQRDVSQ
IAD------------------------SSIAVPPRTRKLWRRHSIDVCDAEHQEKLVRSD
PFRKSLRIRHE-------------------------------------------------
------------------------------------------------------------
------------------------------------------------------------
------------------------------------------------------------
------------------------------------------------------------
------------------------------------------------------------
------------------------------------------------------------
-------------------------------------------------------VCLDT
KTSSDTKDSANNRKIAIVNKQLECLSLTLEEVAHIRSVMTKAELETLL-VTPQLYEDVAK
SKVCFTCRKSRFNVLF--SRPIKCHLCERSVCDKCSTK--MHIPTHRFDRIPVYMLSPST
PPEDCAPDVPLREKKNRKKKDEIEN-----------------------------------
----------AVQTFTSGSAPSSPNLSSRTNGSNVTTVCQEADLDSVTPEPDDPEKKKKS
WQDS--------------------------------------------------------
------ISKGLLKRPSILRVRAKLRGSKTP-SQSDDAKSDLCEKLKAPVLPVCRDCKYLV
RSIILSNRNPIVKSHSEN------------------------------------------
------------------------------------------------------------
-----------------------------------------------
>DapSpire__fl
------------------------------------------------------------
------------------------------------------------------------
------------------------------------------------------------
------------------------------------------------------------
------------------------------------------------------------
------------------------------------------------------------
------------------------------------------------------------
------------------------------------------------------------
-------------MAARWTSSSLTSA-KNEKFQHTKLDESRESLSLLSILRAFDGPVTEE
RAWAILYQSAKTGLQCFTSANPPPPTTSRHNNNNQQSHQQHANNN---IHNLT----DKS
EN-QVMKCVVVGETSHLWIHRDGHVHPHSFQEAADSIEAERR------------------
----------------------------------------------------TVAECQSQ
LVSGLGWALYEALDYGCKQNEQNI--LSPDLEQMIDFLTSADEGECQS------------
--------------------------------AEDEGIEQDSGEAEDSAAAAAAASVSST
STTSSSSASA----------------------------------AAAAAAAAASAMTSLS
HVMDRCRMQISSTASS-----NQADAHFRAVCRALVAETLEFSDFLVKVSSAPEDWREL-
----------------RSNKSETHSHELTELHLADW-----------AKLWVQVIRQLRN
G--VKLKSASGGE--------SARKPYEYELTPYEMMMDDIRSR-RYKLRQVMVDG---T
IPPRVKKDAHAVILEFIRSRPPLRKASERKLRPL-----ARRVSTPVELLMESIRQHD-S
KELRPTRCLLVNRTE---------------------------------------------
------------------------------------------------------------
-NVTATILTPTKRKLLKADHL--HDELEEDEDLELPPPSPPRRYDYMADP-FTSCSRSES
STPLNSKMDLRRRDHSGIPLHHQ-------------------------------------
----------------------------------RDESPSRRHSLTVLPPPLTRTVSNPF
LKRHS---QISSYGRKGPDPRMTLNPANLSSDQPGSLPCSGPSSSTSSSSASLHSPPGSP
THAGHLQ-----------------------------------------------------
------------------------------------------------------------
------------------------------------------------------------
------------------------------------------------------------
------------------------------------------------------------
------------------------------------------------------------
------------------------------------------------------------
---------DDFVRSKEFQQVVQGKLVTLEELVHMRRVLTAASLDNLP-LDSSIKDDVTN
GKVCFVCRKTRFSVFG--SWWHNCKLCRQTVCTKCCTK--MRIPSDQFDTIDVSEVSWYR
GANSDKLEQQSPAVT-SSLFSAFQLKLPQFRIRSPNNVGSSSNGVDG-------------
-------------CESSESTPTSPVLARHGSERRKQTLAQPP-QKFSHQTLSR-------
------------------------------------------------------------
----HQSLSANNTPVRKLLSAQASIGPSLQLPQQ-QPTHKKSSSSSGSDCYVCRDCQTLI
ENIIYNPVHTVTHCDRGPSIHVSLP-----------------------------------
------------------------------------------------------------
-----------------------------------------------
>DagaSpire__fl
------------------------------------------------------------
------------------------------------------------------------
------------------------------------------------------------
------------------------------------------------------------
------------------------------------------------------------
------------------------------------------------------------
------------------------------------------------------------
------------------------------------------------------------
------------MAAARWTSPSLTSGGKCEKFQHTKLDETKESLSLLSILRAFDSPVTEE
RAWAILYQSAKTGLQCFTSANPPPQHTT--NNNNSQQQQQHTNN----IHNLT----DKS
DHNQMMKCVVVGETSHLWIHRDGHVHPHSFQVAADSIEAERR------------------
----------------------------------------------------TVAECQSQ
LVSGLGWALYEALDYGCKQEEQNV--LSPDLEQMIDFLTSADEGECQS------------
--------------------------------AEDEGIEQDSGEAEDSAMALAAAAAAAT
SSASASSNVG--------------------------------AAAAAASASAAATMTSLS
HVMDRCRMQISSTASS-----NQADAHFRAVCRALVAETLEFSDFLVKVSSAPEDWREL-
----------------RNNKSDTHSHELTELHLADW-----------ARLWVQVIRQLRN
G--VKLKSASGGE--------SARKPYEYELTPYEMMMDDIRSR-RYKLRQVMVDG---T
IPPRVKKDAHAVILEFIRSRPPLRKASERKLRPL-----ARRVSTPVELLMESIRQHD-S
KELRPTRCLLVNRTE---------------------------------------------
------------------------------------------------------------
-NVTSTILTPTKRKLLKADHL--HDELEEDEDLELPPPSPPRRYDYMTDP-FTSCSRSES
STPLNSKMDLRSRDHAGIPLHHQ-------------------------------------
----------------------------------RDESPSRRHSLTVLPPPLTRTVSNPF
LKRQSL--NISSYGRKGPDPRMTLNPANLSSDQPGSLPCSGPSSSTSSSSASLHSPPGSP
THAGHLQ-----------------------------------------------------
------------------------------------------------------------
------------------------------------------------------------
------------------------------------------------------------
------------------------------------------------------------
------------------------------------------------------------
------------------------------------------------------------
---------EDFVRSKEFQQVVQGKLVTLEELVHMRRVLTAASLDNLP-LDSSIKDDVTN
GKVCFVCRKTRFSVFG--SWWHNCKLCRRTVCTKCCTK--MRIPSDQFDTIDVSEVTWYG
GVNTDKLEQQSSSAVASSLFSAFQLKLPQFRIRSPNGPSGSSSSSST-------------
-------NGGADCCESSESNPTSPVLTRHGSERRKQTLAHPPLQKFSHQTLSR-------
------------------------------------------------------------
----HQSLSANNTPVRKLLSSQNSIGPSLQLQQQPQQQQKKSSSSSGSDCYVCRDCQTLI
ENIIYNPVHTVTHCDRGPSIHVSLP-----------------------------------
------------------------------------------------------------
-----------------------------------------------
>DamSpire__fl
------------------------------------------------------------
------------------------------------------------------------
------------------------------------------------------------
------------------------------------------------------------
------------------------------------------------------------
------------------------------------------------------------
------------------------------------------------------------
------------------------------------------------------------
------------MAAARWTSPSLTSG-KSEKFQHTKLDETNESLSLLSILRAFDSPVTEE
RAWAILYQSAKTGLQCFTSAN---AASSHHNNTTTSMTTTNSTNN---IHNLT----DNS
DQ-VIMKCAVVAETSHLWIHRDGHVHPHSFQVAADSIEAERR------------------
----------------------------------------------------TVAECQSQ
LVAGLGWALYEALDYGCKQEEQNV--LSPDLEQMIDFLTSADSGECQS------------
--------------------------------AEDEGIEQDSGEVEESAAMANVNVETTS
NASSTSSSSA---------------------------------AVAAAAAAAAATMTSLS
HVMDRCRMQISSTASS-----NQADAHFRAVCRALVAETLEFSDFLVKVSSAPEDWREL-
----------------RNNKSETHSQELTGLHLADW-----------ARLWVQVIRQLRN
G--VKLKSASGGE--------SARKPYEYELTPYEMMMDDIRSR-RYKLRQVMVDG---T
IPPRVKKDAHAVILEFIRSRPPLRKASERKLRPL-----TRRVSTPVELLMESIRQHD-S
KELRPTRCLLVNRTE---------------------------------------------
------------------------------------------------------------
-NATATISTTTKRKLLKADHL--HDELEEDEDLELPPPSPPRRYDYVVDP-FSSCSRSES
STPLNSKMDVRNRHLSRE------------------------------------------
----------------------------------RDESPSRRHSLTVLPPPLTRTTSNPF
FKRQSMNAHLNCHTRKGADPRMTLNPANLSSDQPGSLPCSGPSSSTSSSSASLHSPPGSP
TSAGHLQ-----------------------------------------------------
------------------------------------------------------------
------------------------------------------------------------
------------------------------------------------------------
------------------------------------------------------------
------------------------------------------------------------
------------------------------------------------------------
---------EDFVRSKEFQQVVQGKLVTLEELVHMRRVLTAASLDNLP-LDSSIKDDVTN
GKVCFVCRKTRFSVFG--SWWHNCKLCRRTVCTKCCIK--MRIPSDQFDTVDVSEVTWY-
GANADKLEQSSPVVSSSSLFSSFQLKLPQFRLRSPNGGMADC------------------
-------------CESSESTPTSPVLSRRGSERRKQTLAQPP-QTFLHQALSR-------
------------------------------------------------------------
----HQSLSTNNTPARKPVSAQASVGASLQQASK-------KSSSSGSDCHVCRDCQTLI
ENIIYNPVHTVTHCER-PSIHVSLP-----------------------------------
------------------------------------------------------------
-----------------------------------------------
>CnfSpire__fl
------------------------------------------------------------
------------------------------------------------------------
------------------------------------------------------------
------------------------------------------------------------
------------------------------------------------------------
------------------------------------------------------------
------------------------------------------------------------
------------------------------------------------------------
------------------MMAGWESSGQSWGWRGCSLD-NEGCLSLQQILHSFSAPISEE
HAWAVIHQALQCLSKLLDDLARSD------------------------------------
-----TIAHVVSSTQHILINNEGKVHRNTFLSSKHSQRQKIVS-----------------
---------------------------------------------------------ENK
TVAELGVVIFNALDFGLKEDEERQ--LSPALENMIDLMTSSDESDDLSG-----------
-----------------------------SYDTDDEGIEDDHDESQNHNEEDNKNQHRD-
------------------------------------------------PGGTVIKSGTCD
SLIQLCRHHLALP--------TEADAHFRAVCRALVSEALELSSFMEKVSSNKSNVESD-
-------------------------SELGQLDIQDW-----------ARLWVQVIHELRS
G--LKLKKTE-----------YSKTPIEFELTPYEILMDDIRSR-RYKLNKVMVQG---R
LPPKVKRDAHDVILDFIRSRPPLKPAGERKLAA------MRKQSTPVELLMESIRSEKTR
HSLRKTSG----------------------------------------------------
--------------------------PPTKPMAVSAVETSRCKL----------------
--EDWQASPLPNKRMIRPDPD-LVSSLLNFSDDDDSGDDEPDISTNDDKNAN--------
-------------------------------------------------IRKNWHKQLAL
D----------------------------QILHGPRLIHQRRHSVSVCQTPVR-------
----------TPAQDGFSVPQ--------KPTQKKISVDLDCEGDSPLSPLSSFDSPACS
VLGSP-------------------------------------------------------
------------------------------------------------------------
------------------------------------------------------------
------------------------------------------------------------
------------------------------------------------------------
------------------------------------------------------------
---------------------------------------------------DEDPSYRLN
TPQMHANLHTEFIHSDQWVAALQTLELSLEEVVHIRSVLTRAELEALP-LDNNLKEDVEK
GKICFLCMKTRFGMF---NWGTRCQMCSQQVCGRCSAK--MRIPLDHFQSVPVFALTPQT
PSPEPQ----------DGPFAAFKDKFSSLTPD---------------------------
-------LSFFSSITSAGSAPSSPVNKRKQGVS---------------------------
---------------------------------------------------------SMT
RPASAGPTSLPVFTSQGPSTIISKMGEMGRVLSRTESRADRKESIIGTLLTVCTDCKEMV
LQVIRAQKTARRLQMT---------QSLFLNLTPVYTKEEIH------------------
------------------------------------------------------------
-----------------------------------------------
>TicaSpire__fl
------------------------------------------------------------
------------------------------------------------------------
------------------------------------------------------------
------------------------------------------------------------
------------------------------------------------------------
------------------------------------------------------------
------------------------------------------------------------
------------------------------------------------------------
--------------------------MPNQTWRGAELD-PNGCLSLSTILRSFSAPITEE
QAWAIAYQALKCLQNCLNSC----------------------------------------
-----HQLLLTSDPAHLLMHSEGFVHHLTFQQPKLQNGAAISRQARQRGNLKS-------
---------------------------------------------------------ENK
AIADLAIVVYAALDYGLNPNEQRS--LSMDMEDILEKMTSADERQ---------------
--------------------------------SDDEGIEQDQAEDDDEDDNNGHDQIQN-
------------------------------------------------RRPRIKISGMCA
IMLEKCGNHLSAT--------SEAEDHFRNVCRALVSESLELSTFMLKVSEFDEDRASE-
---------------------------LKELDMQDW-----------ARLWVQCIRDLRH
G--VKLKKTN-----------YSKTPVEFEMTPYEILMDDIRSR-RYKLNKIMVDG---E
IPQMVKKDAHNIILEFIRSRPPLRPAS-KRTIQP-----TRRESTPVELLMESIRNSKAR
SSLRKTAG----------------------------------------------------
--------------------------PKPRRKFMSVHESSRTFIQDDDVANGPKTRFNTL
GSQEKPDGHHTTRKMIRVDQN-DMDELLNFSGDETDIESMGGLSRQVSRDSSVSNRDLRM
TNGDKHSKDEPDVPQRNDISRVAKD-----------------------------------
----------------------------LAMYGKSEEMDQRRHSVSVCETPMKMRTMNPR
RQKLFIKSD--------------------SRSSTSISSSNATTPSSSGRATPIFGAHTNE
SLAAPSGEE---------------------------------------------------
------------------------------------------------------------
------------------------------------------------------------
------------------------------------------------------------
------------------------------------------------------------
------------------------------------------------------------
--------------------------------------------------TFLSPSYGLN
TAQMHANLQSEFLQSEHWAAALETLDLNLDELVHIRSVLTKAELESLP-LDGTFKEDVEK
GKICFLCMKTRFGIF---VWGVRCQLCKQQVCSKCSSK--MRIPLEHFSSIPSFALSPKV
MSSLGPENQ--VSSTSPDPSCLKSEAKPKKKPIRTKSFVQTIRNRVS-------------
-------SNLPSLRNSAGSAPTSPEMGRKSSSGPPGH-----------------------
------------------------------------------------------FRDQIH
AYGSLNYLNVPEEDEYEGSGSASLPANVLEGTKRAGSKKSKEESLQGAMLQVCSDCREMV
LQVIRAQRTAKRFQMTKMMF-------ANAPKSTMYAKDEIF------------------
------------------------------------------------------------
-----------------------------------------------
>ClrSpire__fl
------------------------------------------------------------
------------------------------------------------------------
------------------------------------------------------------
------------------------------------------------------------
------------------------------------------------------------
------------------------------------------------------------
------------------------------------------------------------
------------------------------------------------------------
--------MSHDPPLLSRLYKQNLLSPESRSPVPVRLK-RNGTLSLGGITTIFTESITEE
HAWAVVYGCALALEGLLKGGGNGEEE----------------------------------
-----LSLFLVQSPDHIMIHVDGKVHPSTFLGRNADECSDRSPMTS--------------
---------------------------------------------------------IDE
AIAKLGEVIYHTLDYGLTDDDERQ--LTPGLENLLDLMLSSDSDDPVSEEDPR-------
-----------------------------TVETDDEGIEQDHDECCCSSSGGGQAHHHQG
GGG--------------------------------------------HSKLLSSNISSIS
RVLSLCTNHLSAS--------KEADHHFKNVCRALVSEALELSFFIERVQTRDSTHAKE-
---------------------------IQELALVDW-----------ACLWKETMFQLRQ
G--VKLKKTN-----------YTKTPIEYELTPYEILMDDIRSR-RFKLNKVMVKG---N
LAPMIKKDAHDIILDFIRSRPPLKPAS-RRVLPP-----KKLDITPQELLMRSICSPSAK
ASLKKTRGPPSPKKTMLG------------------------------------------
---VEYRRISGSLEEPDGSFRRHVSSTAEKKSTAPLPKRILSSSSLLISKRRNSASSLAS
GLPEKSRSSGNLKRLIKPDPQ-FLKFDPYNDDDDEDDDDFFSLPLSPELKPRGSPA----
------------GHEPNNTTSCAALAALSPIPSKHPPYPTASPQTTLGSSGIPHRPSQTS
TPYLASSNSEGAANP---------------------------------------------
------------------------------------------------------------
------------------------------------------------------------
------------------------------------------------------------
------------------------------------------------------------
------------------------------------------------------------
------------------------------------------------------------
------------------------------------------------------------
---------------------------------------------------FLSTQD---
--------SSILHSQRDESSIFNNCDLSLAELIHIRSVHTKAELEDSP-LAPRIKSDLEN
SKVCFVCMRHYFGFF---SWTYKCKLCQKCICSSCMTK--IRIPSQDYSKVYLRSLHDSL
ERG---------------------------------------------------------
-------RRKHSTVSPPSSLPLTPTSS---------------------------------
------------------------------------------------------------
--------------KYEKKGVKLRRSNTFR-HERAEDSSRGGEGDDGSLFTVCLNCRDII
LHPPVSASSSGNNRSSLNSRSAAFRRQHVTRSLCLG------------------------
------------------------------------------------------------
-----------------------------------------------
>LhsSpire1_fl
------------------------------------------------------------
------------------------------------------------------------
------------------------------------------------------------
------------------------------------------------------------
------------------------------------------------------------
------------------------------------------------------------
------------------------------------------------------------
------------------------------------------------------------
-----MSYEDPSPPILLSLYKQNLIKPVTRSPVPCRIK-SNGTLCLGGIISVFTESITEE
HAWAVIYGSCKTLEEMLTTPLEGEKR----------------------------------
------NFYFITSPSNIQIHVDGKVHPNTYLSAYDTANQ---------------------
-------------------------------------------------GRRKLMTSVDE
AIAKLGEVIYNTLDYGLTDDDERQ--LTPGLENLLELMLSSDTEIEEDHRTI--------
-------------------------------ETDDEGIEQDHDDLSSTQQQSNHKLSHNL
S--------------------------------------------------------FLY
RVLNLCTNHLSVS--------KEADLHFKNVCRALVTEALELSFFIERVQNR--------
--------------------DLNQAKEIQELALLDW-----------ACLWKETMFQLRQ
G--VKLKKTD-----------YTKTPIEYGLTPYEILMDDIRSR-RYKLNKVLVNG---D
LPPKVKKDAHDIILDFIRSRPPLKPAS-RRVLPP-----KKLNVTPQELLMKSICSPSAK
ASLKKTPGPPSPKKSFIEG-----------------------------------------
--------YPKSIIPSIYTSDELDSSYPLKEKKPTSPKKLSNSSSLLSLTRKQRSSIL--
--CEKSRSSGNLKRLIRPDPH-FLKFDPYDEDDD-----FFSSPLSPELKRSPSN-----
------------------------------------------SPTANKHNVFS-------
----------SGMGRSHIQRRSEASLNKFVTNLSPILPEARRVSYTSPSDADSVKLRQLN
LAMTSTPNILGSQGD---------------------------------------------
------------------------------------------------------------
------------------------------------------------------------
------------------------------------------------------------
------------------------------------------------------------
------------------------------------------------------------
------------------------------------------------------------
--------------------------------------------------SFISPQC---
----SPKLNSKISRRDDWS-IFNKCDLSLEEMIHIRSVHTKAELEDSV-VEPRIKTDLES
SKLCFLCMKNYFGFF---SWSYKCKLCKKCVCSSCMTK--IRIPSDDFSKISVKSIHDSL
ERE---------------DSPNSNEQPRLKVRAFNSSVDLQDRLSSI-------------
-------PKNNKINSEPSSLPLTPTSTHDKK-----------------------------
------------------------------------------------------------
-------------------------VKLRRSNTLKHERESFKKGDGTSMISVCLKCKEII
QHIPKSQRRQQVTRSLCLG-----------------------------------------
------------------------------------------------------------
-----------------------------------------------
>LhsSpire2_fl
------------------------------------------------------------
------------------------------------------------------------
------------------------------------------------------------
------------------------------------------------------------
------------------------------------------------------------
------------------------------------------------------------
------------------------------------------------------------
------------------------------------------------------------
---------------------------MSNDFVPSKLD-GRASLTVHQILSSFSAPLKEE
HAWALTYQFVVGLRGLPFPTTHS-------------------------------------
---GAAPYFIPNECKHIYIREDGHIHQATFSNPLGYKRDLL-------------------
-------------------------------------------------------MSKNK
CLLELGLILFSALDFGLKDEEERS--FSRELEDLFNLINSAEN-INEEDEHK--------
--------------------------------CDDEGIERDEDDHEELES----------
------------------------------------------------------FNEISK
NILSVCASHLALG--------SEADVHYKAVCRALVSESLEISEFLNKITLK--------
--------------------ETETQEELQALGLTDW-----------ARLWCQIMRDMRL
G--VKLKKIS-----------YTKTPIEFELTPYEILMDDIRSK-NYKLNKVPPPRTS-S
LSLTAKQDAHEIILEFIRSRPPLKPAS-RRTLPP-----CRRESTPAELLMESIRNTDVR
KSLRKTNGPKEPQSPCLFN-----------------------------------------
-----------------------------------------------------SADKKHS
KLSNQSPDGDSQKKVIKVDES--LKSEILNFEDDDVKNTKK-------------------
--------------------------------NNRRSMVENSLNLASIVKNNPCRRTQSF
C--------------------------GNSTYKNKRSRSRPRRKLFIDTHFSALTDTSSS
PISTPEAESLPGSPNFDS------------------------------------------
------------------------------------------------------------
------------------------------------------------------------
------------------------------------------------------------
------------------------------------------------------------
------------------------------------------------------------
------------------------------------------------------------
----------------------------------------------GSFDFDDSIECSLN
TSQMHASLQSEFLSSEQWETALQTLHLSFEEVVHIRSVLTKAEMEGLP-LDGTFKEDVEK
GKVCFLCMRTRFGIF---TWSHKCQMCQQFVCNKCSSK--MNIPLEHFSYSPHSSN----
------------------------------------------------------------
------------------------------------------------------------
------------------------------------------------------------
------------------------------------------------------------
------------------------------------------------------------
------------------------------------------------------------
-----------------------------------------------
>PrclSpire__fl
------------------------------------------------------------
------------------------------------------------------------
------------------------------------------------------------
------------------------------------------------------------
------------------------------------------------------------
------------------------------------------------------------
------------------------------------------------------------
------------------------------------------------------------
--------------------------MSQRASPGCALD-PRGCINLECILLAFSAPISEE
QAWALCYTSIQCFFGLRDETKS--------------------------------------
------KAALSTSLKHVILHKDGFVHEDTFMPSG--SQG---------------------
-------------------------------------------------RSRLRPVSEGK
LVSELGVLLYRALDYSLASDEERD--LSPSLNHLIDLMTSAGTPAGPVSRRRCCASLKRS
ECERG--------------------------ETDDEGIERDSGDSEDE------------
--------------------------------------------------LDHSANFTMA
EALQVCESRLTNGGLE-----GGVCEHYRAVVRALVAEAIDLASFLQNVALG------SK
FATQSADLLSS-------------EHDLRELQCEDW-----------ARLWMQVMRELRN
G--VKLKKPD-----------YSRGPIEYALTPYEMLMDDIRSR-RYTLNKVMVDG---D
IPQRVKKDAHTIILDFIRSRPPLRKASERKLLPP-----PRKISSPMELLMESIRK---D
HTLKHVNTPTRARPMSMVETSRPPM-----------------------------------
------------------------------------------------------------
---VLDTIPKPQRKLIQAPRF-NISCEDEDEDDDLSDIP----PSSPRLGKHTVIGTS--
------------------------------SRSSSP-------QSPQSQPTSPWSRMAF-
----------------------------DLANYGNTGTPERRHSITLCETPSLTQQSSTS
-ITPPSSLPQSKNPSAPNSPAHQDFTASASQTQR--------------------------
------------------------------------------------------------
------------------------------------------------------------
------------------------------------------------------------
------------------------------------------------------------
------------------------------------------------------------
------------------------------------------------------------
------------------------------------------------------------
----------DFLSSAHFSTRLDCLALTLEEVVHIRNVLTKADLEALP-LDLTIKEDMAK
GKICFLCMKTRFGFFG--PRGTNCRLCRRTVCKKCISK--MRIPTEHFSNIPVQMLTPQA
LSPREDEDDSISLPRSILSRLTFNISEHIAKRIQVTEHEEHTTSDDILSQDLPLPTSNSG
GWS---GERRSSVSGSVGSAPSSPTLSRTDGPQSLPTQPPV-------------------
------------------------------------------------------------
------------------PYVSEAIKKKQKQRSRTT---QVEEHLRGELMCVCGDCKAMV
LHILASIKVRREQ-MSSSTLHESPRHHLHLNLNPVYH-----------------------
------------------------------------------------------------
-----------------------------------------------
>HaSpire__fl
------------------------------------------------------------
------------------------------------------------------------
------------------------------------------------------------
------------------------------------------------------------
------------------------------------------------------------
------------------------------------------------------------
------------------------------------------------------------
------------------------------------------------------------
--------------------------MSQRSSTGCALD-PRGCISLENILFAFGAPVSEE
QAWALCYTSIQCFFGLRDEDRL--------------------------------------
------KVSLSTSLKHVILHKDGFVHEDTFMPTG--NQG---------------------
-------------------------------------------------RSRVRAVSEGK
LVSELGVLLYRALDYSLGSDEERD--LSPSLNHLIDLMTSAGTPAGRVTRRRCCVSLKRP
ECERG--------------------------ETDDEGIERDSGDSEDE------------
--------------------------------------------------MDRSANFTMA
EALQVCESRLTNGGLE-----GGVCEHYRAVIRAQVAESIDLASFLIKVAQG------NK
FSTQSSDLLSS-------------EHDLRELQSEDW-----------ARLWMQVMWELRN
G--VKLKKFE-----------YSRGPIEYALTPYEMLMDDIRSR-RYTLNKVMVNG---D
IPPRVKKDAHTIILDFIRSRPPLRKASERKLLPP-----PRKISSPMELLMESIRK---D
HTLKHVNTPMRARPMSMVETSRSPM-----------------------------------
------------------------------------------------------------
---VLDPTPKPQRKLIQAPRF-NISAEDEEEDD-LSDIP----PSSPRLGHMSVVGTGA-
------------------------------PRSPDS-------QTPTSTPTSPWSRMAF-
----------------------------DLAKYGNTGTPERRHSITLCETPSLTHQSSIT
SITPPSSLPQSRNPSAPNSPAHQDFVASASQTQR--------------------------
------------------------------------------------------------
------------------------------------------------------------
------------------------------------------------------------
------------------------------------------------------------
------------------------------------------------------------
------------------------------------------------------------
------------------------------------------------------------
----------EFLSSAHFSSRLDCLALTLEEVVHIRNVLTKADLEALP-LDLTIKEDMAR
GKICFLCMKTRFGFFG--PRGTNCRLCKRTVCKKCISK--MRIPTEHFSNIPVQMLTPQA
LSPREDEDDSVSLPRSILSRLTFNISEHIVKRIQVTEHEERTGSERILSQDLPLPGSISG
AGS---GERRSSVSGSVGSAPSSPMLSRAAEGPASLPAQPPA------------------
------------------------------------------------------------
------------------PYVNEAIKKKQKQRSRTT---QVEEHLRGELMSVCGDCKAMV
LHILASIKVRREQQMSGSALHESPRHHLHLNLTPVYH-----------------------
------------------------------------------------------------
-----------------------------------------------
>EisSpire__fl
------------------------------------------------------------
------------------------------------------------------------
------------------------------------------------------------
------------------------------------------------------------
------------------------------------------------------------
------------------------------------------------------------
------------------------------------------------------------
------------------------------------------------------------
--------------------------MSQRASTGCVLD-ASGCLDLESILTAFGAPISEE
QAWALCYTTIQCFLDLKDEDKT--------------------------------------
------KVSLSPSLTHVILHKDGYVHEETLLPTSTSTQG---------------------
-------------------------------------------------RSRVRVLSEGK
LVSELGVLLYRALDFSLANDEERD--LSPSLNHLIDLMTSAGTPQGRVTRRSCSVTHKRT
ECERG--------------------------ETDDEGIERDSGDSEDE------------
--------------------------------------------------LDRSANFTMA
DALQVCEGRLSGGGLE-----GGVSEHYRAVIRALVAEAMDLASFLQRVAQG------KK
FPTQASDLLSS-------------EHDLRELQCEDW-----------ARLWMQVMRELRH
G--VKLKKLE-----------YSRGPIEYALTPYEMLMDDIRSR-RYTLNKVMVNG---D
IPPRVKKDAHTIILDFIRSRPPLRKASERKLLPP-----PRKISSPIELLMESIRKD-HS
VNLRHVTIPARARPMSMVETRGAPMG----------------------------------
------------------------------------------------------------
----LDQTPKPQRKLIQAPRF-NISAEDEDEDD-LSDIP----PSSPRLGYSSVVGS---
------------------------------VRSPSNSGSP--SQSPQSPLTSPLSRMAY-
----------------------------DLANYGNTGTPERRHSITLCETPSLNNHSSAS
-LSPPTSLPQSRNTTAPSSPAHQDFLPSTSQTQR--------------------------
------------------------------------------------------------
------------------------------------------------------------
------------------------------------------------------------
------------------------------------------------------------
------------------------------------------------------------
------------------------------------------------------------
------------------------------------------------------------
----------DFLSSAHFSARLDCLALTLEEVVHIRNVLTKADLEALP-LDLTIKEDMAK
GKICFLCMKTRFGFFG--PRGTNCRLCKRTVCKKCITK--MRIPTEHFSNIPVQMLTPQA
LSPREDEDDVVSLPRSILSRLTFNISEHIAKRSQVKEPEEQNSSGTNPSKELPLPGSSTA
SMSSNTADRRGSITGSVGSAPSSPATSRASDGPSSLPAQPPA------------------
------------------------------------------------------------
------------------PYVNEAIKKKQKQRSRTTPQPTMEEHLRGELMFVCGDCKAMV
LHILASIKIRREQQATNSTPHESPRHHLHLNLNPVYH-----------------------
------------------------------------------------------------
-----------------------------------------------
>CamSpire__fl
------------------------------------------------------------
------------------------------------------------------------
------------------------------------------------------------
------------------------------------------------------------
------------------------------------------------------------
------------------------------------------------------------
------------------------------------------------------------
------------------------------------------------------------
--------------------------MSERTSKGCALD-ACGCIDLESILTAFGAPISEE
QAWALCYTTVQCFFDIKDSDKP--------------------------------------
------KVSLSPSLTHVILHKDGYVHEETLLPTG--TQG---------------------
-------------------------------------------------RSRVRASSEGK
LVSEVGVLLYRALDFSLANDEERD--LSPSLNHLIDLMTSAGTPQGRVTRRRCCVSLKRT
ECEERG-------------------------ETDDEGIERDSGDSEDE------------
--------------------------------------------------LDRSANFTMA
DALQVCEGRLSGGGLE-----GGVSEHYRAVIRALVAEAIDLASFLHRMAQG------KK
FPTQASDLLSS-------------EHDLRELQSEDW-----------ARLWIQVMRELRN
G--VKLKKLD-----------NSRGPIEYALTPYEMLMDDIRSR-RYTLNKVMVNG---D
IPPRVKKDAHTIILDFIRSRPPLRKASERKLLPP-----PRKISSPMELLMDSIRKD-HL
PTLRHVKSPQRTRPMSMVETR-TPIG----------------------------------
------------------------------------------------------------
----LDPTPKPQRKLIQAPRF-NISAEDEEEDD-LSDIP----PSSPRLGYSSVVGT---
------------------------------VRSPG-SGSP---ETPQSPLTSPWSRMAF-
----------------------------DLVNYGNTGTPERRHSITLCETPSLNQHSSAS
-LSPPTSLPQSRDTTAPSSPAHQDFLPSTSQTQR--------------------------
------------------------------------------------------------
------------------------------------------------------------
------------------------------------------------------------
------------------------------------------------------------
------------------------------------------------------------
------------------------------------------------------------
------------------------------------------------------------
----------EFLSSAHFSAKLDCLALTLEEVVHIRNVLTKADLEALP-LDLTIKEDMAK
GKICFLCMKTRFGFFG--PRGTSCRLCKRTVCKKCITK--MRIPTEHFSNIPVQMLTPQS
LSPREDEDDTISLPRSILSRLTFNISEHIGKRYQVNDPEEQNTSGNIPSKDLPLPGSGSI
SMSSSTAERRDSVSGSVGSAPSSPATSRASDGPSSLPAQPPA------------------
------------------------------------------------------------
------------------PYVNEAIKKKQKQRSRVIPQPT-EEHLRGELMSVCGDCKAMV
LHILASIKVRREQQATCSTPHESPRHHLHLNLNPVYH-----------------------
------------------------------------------------------------
-----------------------------------------------
>IsSpire__fl
------------------------------------------------------------
------------------------------------------------------------
------------------------------------------------------------
------------------------------------------------------------
------------------------------------------------------------
------------------------------------------------------------
------------------------------------------------------------
------------------------------------------------------------
------------------------MASEDARTPKCELE-GDGCVRLSSILQAFGAPIREE
QAWAVCYQTSKCMCKEWTTDNRGCY-----------------------------------
---------CLTDTSQLRIHKDGSVDSSTVRDLGPASTRAIATT----------------
---------------------------------------------------------EYK
LVCSLGVVLFHALEHGLRTDEEHL--LSRPFEMLVDRMTSADPDGSSDGALSSDEEDDED
---------------------------STEEDCHDEGIEKDSGEDDPGGGDGVAGRSS--
----------------------------------------------------HRSGLTLA
KVIEMCASHLQNP--------AQADSHYKAVCRALVAEALELSTFLQEISR-------GT
KELIPSCRHDDA-----------DTSNLDNLQFQDW-----------AMLWMQVIRELRR
G--VKLKKVDVE---------AHLHPVEYELTPYEMLLDDIRSR-RYKLNKVMVNG---D
LPPRVKKDAHALILEFIRSRPPLFPASRRKLKPA-----PRQETSVHDRLMEDIRQPQRL
RPVRKRSSSVETSRTK--------------------------------------------
------------------------------------------------------------
-LQDSDSTPQPRRRLIMADIALHLSSSFDDDD--LDET-----PTSPTCEQ---------
----------------------------------PHSLPVQLRRTPPRPTRLQWQSKQGC
GDSP-----------------------DVTTTALLKQKLERRHSITVCESPSRPSHAALS
RDGHSSIRGSRRPDRLS-------------------------------------------
------------------------------------------------------------
------------------------------------------------------------
------------------------------------------------------------
------------------------------------------------------------
------------------------------------------------------------
------------------------------------------------------------
------------------------------------------------------------
-FGPRPDSGKENWSMAQWEKSMECLSLTLEEVVHIRNVLTKAELESLL-MNRPLYEDVEK
RKVCFTCKKTKFSFFR--PWGVKCKLCERTICDKCSTK--MHIPTDRFDRIPVYMLCPTA
SEEESPT--------HSPLPAAFQFAS---------------------------------
-----------------GSAPSSPTLSRPPGATFNARL----------------------
-------------------------------------------------------NVTVY
PPPPVAKLRHRASVCSPPGGGRRRPPLLRSRTFQHKASSPQEEQLRGPLMTVCRDCKGMI
RHIILASRTDMAKSRKGAASACKPALCLSPVVQSPSASPEPHPQLAASGKAPFFVKCK--
------------------------------------------------------------
-----------------------------------------------
>IxrSpire__fl
------------------------------------------------------------
------------------------------------------------------------
------------------------------------------------------------
------------------------------------------------------------
------------------------------------------------------------
------------------------------------------------------------
------------------------------------------------------------
------------------------------------------------------------
------------------------MASEDARTPKCELE-GDGCVRLSSILQAFGAPIREE
QAWAVCYQTSKCMCKEWTTDNRGCY-----------------------------------
---------CLTDTSQLRIHKDGSVDSSTVRDLGPASTRAIATT----------------
---------------------------------------------------------EYK
LVCSLGVVLFHALEHGLRTDEEHL--LSRPFEMLVDRMT---------------------
------------------------------------------------------------
------------------------------------------------------------
-------------------------SHYKAVCRALVAEALELSTFLQEISR-------GT
KELIPSCRHDDA-----------DTSNLDNLQFQDW-----------AMLWMQVIRELRR
G--VKLKKVDVE---------AHLHPVEYELTPYEMLLDDIRSR-RYKLNKVMVNG---D
LPPRVKKDAHALILEFIRSRPPLFPASRRKLKPA-----PRQETSVHDRLMEDIRQPQRL
RPVRKRSSSVETSRTK--------------------------------------------
------------------------------------------------------------
-LQDSDSTPQPRRRLIMADIALHLSSSFDDDD--LDET-----PTSPTCEQ---------
----------------------------------PHSLPVQLRRTPPRPTRLHWQSKQGS
GDSP-----------------------DVTTTALLKQKLERRHSITVCESPSRPSHAALS
RDGHSSIRGSRRPDRLS-------------------------------------------
------------------------------------------------------------
------------------------------------------------------------
------------------------------------------------------------
------------------------------------------------------------
------------------------------------------------------------
------------------------------------------------------------
------------------------------------------------------------
-FGPHPDSGKENWSMAQWEKSMECLSLTLEEVVHIRNVLTKAELESLL-MNRPLYEDVEK
RKVCFTCKKTKFSFFR--PWGVKCKLCERTICDKCSTK--MHIPTDRFDRIPVYMLCPTA
SEEESPT--------HSPLPAAFQFAS---------------------------------
-----------------GSAPSSPTLSRPPGATFNARL----------------------
-------------------------------------------------------NVTVY
PPPPVAKLRHRASVCSPPGGGRRRPPLLRSRTFQHKASSPQEEQLRGPLMTVCRDCKGMI
RHIILASRTDMAKSRKGAASACKPALCLSPVVQSPSASPEPHPQLAASGKAPFFVKCK--
------------------------------------------------------------
-----------------------------------------------
>IxpeSpire__fl
------------------------------------------------------------
------------------------------------------------------------
------------------------------------------------------------
------------------------------------------------------------
------------------------------------------------------------
------------------------------------------------------------
------------------------------------------------------------
------------------------------------------------------------
-------------------------ASEDARTPKCELE-GDGCVRLSSILQAFGAPIREE
QAWAVCYQTSKCMCKEWTTDNRGCY-----------------------------------
---------CLTDTSQLRIHKDGSVDSSTVRDLGPASTRAIATT----------------
---------------------------------------------------------EYK
LVCSLGVV----LEHGLRTDEEHL--LSRPFEMLVDRMTSADPDGSSDGALSSDEEDDED
---------------------------STEEDCHDEGIEKDSGEDDPGGGDGVAGRSS--
----------------------------------------------------HRSGLTLA
KVIEMCASHLQNP--------AQADSHYKAVCRALVAEALELSTFLQEISR-------GT
KELIPSCRHDDA-----------DTSNLDNLQFQDW-----------AMLWMQVIRELRR
G--VKLKKVDVE---------AHLHPVEYELTPYEMLLDDIRSR-RYKLNKVMVNG---D
LPPRVKKDAHALILEFIRSRPPLFPASRRKLKPA-----PRQETSVHDRLMEDIRQPQRL
RPVRKRSSSVETSRTK--------------------------------------------
------------------------------------------------------------
-LQDSDSTPQPRRRLIMADIALHLSSSFDDDD--LDET-----PTSPTCEQ---------
----------------------------------PHSLPVQLRRTPPRPTRLHWQSKQGS
GDSP-----------------------DVTTTALLKQKLERRHSITVCESPSRPSHAALS
REGHSSIRGSRRPDRLS-------------------------------------------
------------------------------------------------------------
------------------------------------------------------------
------------------------------------------------------------
------------------------------------------------------------
------------------------------------------------------------
------------------------------------------------------------
------------------------------------------------------------
-FGPHPDSGKENWSMAQWEKSMECLSLTLEEVVHIRNVLTKAELESLL-MNRPLYEDVEK
RKVCFTCKKTKFSFFR--PWGVKCKLCERTICDKCSTK--MHIPTDRFDRIPVYMLCPTA
SEEESPT--------HSPLPAAFQFAS---------------------------------
-----------------GSAPSSPTLSRPPGATFNARL----------------------
-------------------------------------------------------NVTVY
PPPPVAKLRHRASVCSPPGGGRRRPPLLRSRTFQHKASSPQEEQLRGPLVTVCRDCKGMI
RHIILASRTDMAKSRKGAA--CKPALCLSPVVQSPSASP---------------------
------------------------------------------------------------
-----------------------------------------------
>CptSpire__fl
------------------------------------------------------------
------------------------------------------------------------
------------------------------------------------------------
------------------------------------------------------------
------------------------------------------------------------
------------------------------------------------------------
------------------------------------------------------------
------------------------------------------------------------
----------------------------------------MDNLTLLDVLEGFNAPLNEE
QAWAVCFQCSKHLTQVWENS----------------------------------------
----PSECFAFKDVKSVFLSHDGAVSVQTTSK----------------------------
------------------------------------------------GGDCRVRIRSLE
LVQSLGVVVFRALDFGLSDHEEQQ--LSASLEDLLEKMTGSVNEEEEEGE----------
----------------------------------DEGIEGDSSPAEEDD-----------
------------------------------------------------------VRLRLT
GVIQACVSHLQPP--------QEAASHYKAVCRALVAEAVELASFLEKMAA-------TQ
EPGGEDFVDADR---------------LEQLKRADW-----------ARLWIQVMSELRR
G--AQLKKVEH----------ISSNSLEFEFTPYEILMEDIRSR-RYTLNKVMVDG---D
IPSRMKEDAHDLILDFIRSRPPLHPMKERKVKDI-----PAKSLDPREQLMQSIRQ---E
QRLRPTPGRIIESSRTK-------------------------------------------
------------------------------------------------------------
-LNDEDATPLPSRKVIKADLNLLMSNSFDDED--LCETD---------------------
-----------------DDDDVFDDKNKVLPPPIAPFTPLSPRSPP---KQTPWQQTAE-
---------------------------LDPAVKAVIFARQRRRSITVCESPSNPTKSLAA
HPEAGPPATAKRSVSSYLRELMTADYCYQ-------------------------------
------------------------------------------------------------
------------------------------------------------------------
------------------------------------------------------------
------------------------------------------------------------
------------------------------------------------------------
------------------------------------------------------------
------------------------------------------------------------
--------------PRNLQSSLECLSLTIEEVMHIRSVLTKAELECLI-TDPELYSLVAK
GKICFTCKEVKFSIFG--QWANKCKFCQRQVCSSCVSK--MAIPTEHFEHIPVYTLTPSP
LTPSKTSHVVTTTRTG--------------------------------------------
------------------SAPSSPTAQQRKSPPHISLSPSVASSNGSSPR----------
------------------------------------------------------------
----------------SGEHLSPQSGAKRGILQRAKTLAKGSDVLDAPLMSICRDCKAMI
VNIIKASRTCLATAPDLQKIYDECPSKRATRNFHLDLKPVYKVIPF--------------
------------------------------------------------------------
-----------------------------------------------
>BrskSpire__fl
------------------------------------------------------------
------------------------------------------------------------
------------------------------------------------------------
------------------------------------------------------------
------------------------------------------------------------
------------------------------------------------------------
------------------------------------------------------------
----------------------------------MNSIDENAPAAGELIENVADDEED--
-----AEEEQSSKKIPSSKMSLIQMKI----------QNSNELLNFYEILQLFNTAISEE
QAWAVLYQVLVGFRTLMDSN----------------------------------------
-MAQIGHNLDKIDIYLLNFAKDGSISFNFPVKN---------------------------
--------------------------------------------CVDAFQDFGRDTIESK
VLTSIAYLIFDALDYGNNQSSEPD--LHSSLSNLLIFISGHCKEFCEEPD----------
----------------------------------DEGYDHDDEEN---------------
-------------------------------------------------------TPTLD
KAIEICEQNVNEP-----------DYHYKAVCRGLYAQAYELKAFLAKIED-------SK
QTIKDDGKDTTK-------------YCFEILDKTDW-----------AKIWMQVINELRH
G--VKLRKVIG--------LPENRRHIEYELTPFEILLDQIRAK-QYHLKKVSLDS---S
LAPEIKKSARDIILEFIRSRPPLRKSSLRKLNTSKSFTYK-PQPNLHEQLMDSIRN--YS
TPLRKTQVQCVKLDEVN-------------------------------------------
------------------------------------------------------------
-ESKNDSKNESKRRIVKADKKLLNNLNSSDTDVSDIDDDELNN-----------------
------LPILQEEHEDMEKKIMK----SLIENMQTNNKKRIKAPDSLRSPLAPWRNPADD
EWKN--------------------LISEDL---KPDTKINRRHTMNFSDLNRLTSSISAF
NIFNRSDKAKAES------VHKHENDSFSFKHSKK-------------------------
------------------------------------------------------------
------------------------------------------------------------
------------------------------------------------------------
------------------------------------------------------------
------------------------------------------------------------
------------------------------------------------------------
------------------------------------------------------------
---------------LTSNKKKECVRLTFEELCHIRQVLTKADLDYLL-FDNKIYYDVSR
GKVCFSCRKTRFHLFN---WGTKCRICQQKICKKCLQN--AQLRNGLLVRVPLAKLSSNS
QS--KNDSASNSSDNDDYEIISTNNDDSMEFNQDSFSDSTS-------------------
------------------------------------------------------------
------------------------------------------------------------
----------------------------------------VLSYQANQNIDICTDCYQLM
GGFIVSVNENDLAEA--KDSPVFARKKANQMDLLKTVHLANKKNFH--SDLSPAVSSSSS
IGMDNIAEINVVIT--ESSPMPNKYMASHHSSTPTLSNNKKLGLVDSSLSETNTELSTII
VQSTSANENFTDLDSFQHN-SGSIETGMKNLRKSLTLDLQPVGQR--
>BrpSpire__fl
------------------------------------------------------------
------------------------------------------------------------
------------------------------------------------------------
------------------------------------------------------------
------------------------------------------------------------
------------------------------------------------------------
------------------------------------------------------------
----------------------------------MNGMEEHVP--VELVDNATEDEE---
------EEDECATQVAKVGSAAASANN-----------SCDQLLNFHEILHLFNTAISEE
QAWAVLYQVLVEFERALASH----------------------------------------
-LQLVWHNLDKIDIYLLNFAKDGSISFDFGAQS---------------------------
--------------------------------------------DASALLAPDRRSIESR
VLTSVAYLIFDALDYGNSQTSEPS--LHSSLSNLLIFISGHCKEFSEDAD----------
----------------------------------DEGYDQDQDEEES-------------
-------------------------------------------------------APTVA
KAIQICQHNVNEP-----------DYHYKAVCRGLYAQAYELKAFLAKIED-------SK
KCIRDAGKDPTK-------------YCFEILDKTDW-----------AKIWMQVITELRH
G--VKLRKVVE--------LPQTRRHIEYELTPFEILLDQIRAK-QYHLKKVSLDS---S
LAPEIKKSARDIILEFIRSRPPLRKSSLRKLNTSRSFCAK-AQPSLHEQLMNSIRN--YS
TPLRKIKPQETKATREDD------------------------------------------
------------------------------------------------------------
-QTSNDAKNESKRRVVKADKKLLNNLNSSDTDVSDIDDDELRD-----------------
------LPVLSEEQDALDIDLMK----SLLESVQMKSKKRIKAPDSLRSPLAPWRN-TED
EWKN--------------------VLCEEM---KPEPKVNRRHTMSLADLNRLTSSISAF
NIFARADKSNTDS------LHDQENHSYSFKHSKVSDNCQSDKKKSTNPVYCKSGPGYSD
FG----------------------------------------------------------
------------------------------------------------------------
------------------------------------------------------------
------------------------------------------------------------
------------------------------------------------------------
------------------------------------------------------------
------------------------------------------------------------
-----YVTSHHLIKKLTSNKQKECVRLTFEELCHIRKVLTKADLDYLL-FDNKIYYDVSR
GRVCFSCRKTRFHLFN---WGTKCRICQQKICKKCLQN--AQIRNGFLVKVPLSKLITKS
QS--KNDSASSSSDNEDYEIISTNNDDSIEYNQDNFGDSTS-------------------
------------------------------------------------------------
------------------------------------------------------------
------------------------------------------LYQANQTVDICTDCYQLM
DGFIVSVNENDLVET--KNSPVFARKKANQMDLLKTVHLANRKNFN--SDLSPAVSSSSS
IGMDNIAEMNVVISTTESSPMPCKHMMSHHSSTPTNTN--KSAIYDSSLNEKNTELSTII
VQSTSTNDNFADLDSFQHNNSGSMEHGMKNLRKSLTLDLQPVGQR--
>Brc_bSpire__fl
------------------------------------------------------------
------------------------------------------------------------
------------------------------------------------------------
------------------------------------------------------------
------------------------------------------------------------
------------------------------------------------------------
------------------------------------------------------------
----------------------------------MSKIDGNLP--IELIENVTEDDDDEE
EEDEDDEEEKENLNETKSMAYSVHDNSKNLSLIEIKMKNSNELLNFQEILQLFNTAISEE
QAWAVLYQVLVEFRNHLDTN----------------------------------------
-LELVKQNLNQIDIYLLNFAKDGSISFDFSHKN---------------------------
---------------------------------------LIQSTKNHQEIEQERVFVESK
VLTSVAYLIFDALDYGNNQLNEPN--LQSSLSNLLIFISGHCKEFGQKGLSED-------
----------------------------------DEGYDPDEEET---------------
-------------------------------------------------------NPTID
KAIEICQSNVNEP-----------EYHYKAVCRGLYAQAYELKAFLAKIED-------SK
KTIQDSGKDPAK-------------YCFEILDKTDW-----------AKIWMQVITELRH
G--IKLRKVVE--------LPQTRRHIEYELTPFEILLDRIRAK-QYHLKKVSLDA---S
LAPEIKKSARDIILEFIRSRPPLRKSSLRSLNTSRSFSFKQQPPNLHEQLMNSIRN--YS
TPLRKIQIEEKKSTRSIG------------------------------------------
---------------------------------------------------------ETS
FKDESKIEVKQNRRLLKADKKLLNNLTSSDTDESEIDDDDLKN-----------------
------LPILQEEEDEFKKNLMNNLFSQVRPSPNKNSKKRIKAPDCLRSPLAPWRDP-DE
NWKA--------------------YITDDMLADQKTCQLNRRHTMNLADFNRITSSISAF
NIFSRTSFNESKTKQDNLQKTKMSHSNSFNKHNTKK------------------------
------------------------------------------------------------
------------------------------------------------------------
------------------------------------------------------------
------------------------------------------------------------
------------------------------------------------------------
------------------------------------------------------------
------------------------------------------------------------
---------------LTSSKPTECVRLTFEELCHIRSVLTKADLDYLL-FDNKIYYDVSR
GKVCFSCRKTRFHLFN---WGAKCRICQQKICKKCLRS--AQLKNGHLVKVPVDKLCPER
ISQSKNDSASNSSDNEDYEVISNTNDDSLEYNQVDESSCDSIS-----------------
------------------------------------------------------------
------------------------------------------------------------
----------------------------------------VNSFNMNQIIEICTDCYQIM
DGFVVSANETELGLDQNKNSPIFTRKKDNHIDLIKSVHLANKKSLNTHSDLSPAVSSSSS
IGMDNLPEIVITHG--ESSPVPSKYMMSHHS-TPTISNSNTPAIINSSLNEKSNDLSTII
AQSNNNTNNFGEFDSFNQNNA-SLENVPNNLRHSLTLDLQPVCISTN
>HerSpire__fl
------------------------------------------------------------
------------------------------------------------------------
------------------------------------------------------------
------------------------------------------------------------
------------------------------------------------------------
------------------------------------------------------------
------------------------------------------------------------
------------------------------------------------------------
----------------------------------------MESCTLHKILESFNAPINED
QAWAVCFQCAKFVQNHHSLASQSNSVKLVNRRQKLE---------------------QSN
SNDNNNNSNQLITLNHVVLGIDGNILALFN------------------------------
------------------------------------------------QSSSVPNVREKE
IVRSLGITLFQALDFGLSENEEQK--LSSALESLIGQMTGEGGTRNQDG-----------
----------------------------------DEGIVDDDKDDD--------------
--------------------------------------------------------ITID
DVIEICSRHIGKD--------VDVAMHCKAVCRALVHESAELSTFLERVVS-------EH
EKLNELCEEKGS------------TDSISTLQRRDW-----------ARLWMQVMNELRL
G--VKLKTVQS----------TINHPLEYELTPYEILMDDIRIK-RYTLNKTFKSVD--S
YPVKVKKDVHEIILDFIRSRPPLQPVGKRVLSALS----DRGHLDPRQELLLSIRN--HP
PKLRPTPGRTGRNDG---------------------------------------------
------------------------------------------------------------
-IAMNEQNGGPVKKVIKPDLKLLAFNNSDDEDNDSFDG----------------------
-YNKDAGGDDGDDDDDIGVDDNDDDKNKVSASLFTPLTPLSPQSPP---KHLPWQHTALD
---------------------------LLMLNMASPWKPVRRHSITVCETARVFKNFPLP
KPLASSSASSSSSSYNKRVGCSSSSSSSSTSFQNQIDN----------------------
------------------------------------------------------------
------------------------------------------------------------
------------------------------------------------------------
------------------------------------------------------------
------------------------------------------------------------
------------------------------------------------------------
------------------------------------------------------------
---------FMAPDFHNMTTTMECLSLTIEEVMHIRGVLTKAELECLS-THTQLREMLEA
GKLCFTCKKVKFSLFG--PWSIKCKFCNRNVCSHCSSK--MRIPTEHFEHIPVYTLNPS-
LSSSSHYHCFDNSLSG--------------------------------------------
------------------SAPSSPVREIKNNNHKNAGSRLQKTTSFDVAPNLSTTTTTAA
NNSNHSSHRRTLIQP---------------------------------------------
----PPQKESILDQAKKTILLRSSTLRPFASSSSSSSSLKSQLLESGPLMNICNDCKNMV
ISIIRASRRCLSMIGRQDSKGRGERAYSAHPTSSRKKSFKLDLVRENSE-----------
------------------------------------------------------------
-----------------------------------------------
>GldiSpire__fl
------------------------------------------------------------
------------------------------------------------------------
------------------------------------------------------------
------------------------------------------------------------
------------------------------------------------------------
------------------------------------------------------------
------------------------------------------------------------
------------------------------------------------------------
----------------------------------------MEKLTLKEALEAFNAPINEE
QAWAVCYQCAKFLQ------------------------------------------TRWK
ESPGECFQFSGLNSVTVEISKDGNIVDILRVPNS--------------------------
------------------------------------------------EDSTDTVTTEYE
LVQSLGVVVYQALDWGLSENEEQK--LSPLLEQLIEQMTVSDAGDDEARSEGE-------
---------------------------------HDEGIENDEDDET--------------
----------------------------------------------------STPSISME
DVIKMCANHLEMP--------YEAPQHYRAVCRALVAEAQELRSFLRKIRE-------EK
TKLKIDRGNGVEG-----------EDMMEELEQAEW-----------ARLWIQIMGELRN
G--VKLKKVEA----------FHHASVEYELTPYEILMEDIRSR-RYSLNKVMVNG---N
IPQEAKKDAHDIILEFIRSRPPLHPVKDRILNSP-----PLKSPDPREQLLDAIRS---E
PRLRPTPGRTVETSR---------------------------------------------
-----------------------------------------------------------T
KLDDTDSNPAPTRKVIKPDLSLLMSTSFDEEDED--------------------------
-------------------DDFFEDRNKVEPEQISPMTPLQSPETPTQEPQQSWQKTVAL
----------------------------DVASQQVSFVPERRHSITKPMHSS--------
------------------------------------------------------------
------------------------------------------------------------
------------------------------------------------------------
------------------------------------------------------------
------------------------------------------------------------
------------------------------------------------------------
------------------------------------------------------------
------------------------------------------------------------
---------------------LECLSLTIEEVMHIRNVLTKAELECLI-LDPELQALLAK
GKVCFTCKKTKFSWFG--QWGTRCKFCRRNVCSKCISKVGMRIPTEHFEHIPVYTLSPSP
TSPSSRHVDLFAYEKSG-------------------------------------------
------------------SVPTTPDGPQYRAGMSAQTPPDVINNNRNKQRP---------
------------------------------------------------------------
----------------------------PLQRARTITRAPPPRAIQGPLMNICKDCKTMI
VNIIRASRTTLASAPDI---MKEPLPMEYLPSHRAERNFHLDLKPVYK------------
------------------------------------------------------------
-----------------------------------------------
>LysSpire__fl
------------------------------------------------------------
------------------------------------------------------------
------------------------------------------------------------
------------------------------------------------------------
------------------------------------------------------------
------------------------------------------------------------
------------------------------------------------------------
------------------------------------------------------------
----------------------------------------MELLPFVDILKVFNNPINEE
QAWAVCYQCANFLTKESPQ-----------------------------------------
-QQEFFQDIYDSGIHSIWLSRHGDVFLRKGPPEPNGSGKGPPNHHHSIS-----------
--------------------------------SPSHGSHSPSSTYVHRKRRGHVIATETD
AVQALGTSIFEALDYGIDPSEERQ--LSHELESLIVTMTSADTSLEYESQNA--------
---------------------------------DDEGIEKDADVEH--------------
-------------------------------------------------------RCTVQ
DVLQICNRHLSSK--------QDAQHHYKAVCRALATEAGELFTFLEKIST-------HK
EKLSEAQDEDSK--------------RLDELQRADW-----------ACLWVQVTRSLRQ
G--VRLKKVEH----------VSLPPLEYELTPFEMLLEDIRSR-RYTLNKISVDNG--Q
IPHKVKDDAHAYILDFIRSRPPLKKVDDRKLKPK-----PPSPPDPYENLLKEIRS---R
PKLRPIKGGKLLVETSRTS-----------------------------------------
-----------------------------------------------------------I
AEDDVFDPPRSVKRLIKPDLNLIHDNSFEESSEDEDRT----------------------
-----------------------------SDCSVTPTSQLSPVMTP---PPMTWQRAVTK
------------------------ESLMSGTSGGRPNRLQRRHTIMVCESPMDGKVQLQE
LPPLEEEEEPSPV-RENHFSNQFTSLGGPGLLPRTSYSEHDLSNQVTLRHPLGHARRSSL
EHRRSLTSLPTGLSAIPEMEDAAGGMDSPPKPG---------------------------
------------------------------------------------------------
------------------------------------------------------------
------------------------------------------------------------
------------------------------------------------------------
------------------------------------------------------------
------------------------------------------------------------
--------------VKRWQNPVECLSLTLEEVTHIREVLTKAELESLI-SHPDLYQQVSK
SKLCFTCKTSRFTLFG--EWGTKCKLCKRTVCSKCLRK--MNVPTDHFSNIPVYTLSPAP
LPLETHEFIQN-------------------------------------------------
-------------LIKNPPPSSVPPTRDVSPN----------------------------
-------------------------------------------RKQTNEVDRRKEKSDEL
WERPSEISVTSDYMLNKGFSSLKLKSVQRSQSVQIPSHKAAKSALKGPLMAICCDCKGMV
MEIIRASRASLAMLSTSNSPAVASHSP-QHMFHSPAPRSPLVNKHVRK------------
------------------------------------------------------------
-----------------------------------------------
>ApcSpire__fl
------------------------------------------------------------
------------------------------------------------------------
------------------------------------------------------------
------------------------------------------------------------
------------------------------------------------------------
------------------------------------------------------------
------------------------------------------------------------
------------------------------------------------------------
----------------------------------------MELLPFVDILKVFNNPINEE
QAWAVCHQCAHFLFRNPQQEF---------------------------------------
-----YQVVFDSGINSIWLSRHGDVLLRKGPTDPNGSGKGPPQGHPQSPPSTILPRKKR-
----------------------------------------------------HVMATETD
AVQALGTAIFEALDYGIEASEERQ--LSSGLESLIATMTNADCSLDYDPEAGTAD-----
----------------------------------DEGIEKDADLE---------------
------------------------------------------------------PRCTVI
DVIKLCSQHVSSK--------QDAQHHFKAVCRALATEAGELFTFLDKISS-------GR
EKLSETADEDAR--------------RLEELQRADW-----------ACLWVQVMRSLRQ
G--VLLKKIEH----------IHHPPLEYELTPFEMLLEDIRTR-RYTLHKIMVNG---E
IPHKVKSDAHAVILNFIRSRPPLKRVDDRKLKPK-----PPSPPDPHELLLTDIRA---R
PKLRPVRDGKLVVRSQKST-----------------------------------------
-------------------------------------------------------SSVSS
CDSEDDPVEKPVKRVIKPDFNLLLNNSFEESSEEEEHSDLSCQGSP--------------
-----------------------------------LSHSSPVHSGMAATTASSWQRAVTR
--------------------------ENLMNDSGRPSRLQRRHTIMICESPLEGKVAHQE
LPPLEEEEDEPSPVRESHCLVAPHASQKHAILARTASDNDLLAQVTLRHPQSHGGRRLSL
DHRRSLTSLTTGLCAIPELEDSPGASDSPPPARPNSAHILRSWSHEQAPPPNPSPPCKGR
ARAALGMGMTGMKPVGGPFQPLSQRQSQLKSGFVPSKLASMSSGSALTSSVASGAVPSTS
SSFLSSQKIAIQSQSQHASLLPVSSSTSASSTSSSSSSSITLCPTKHANLDLSVSSQSPV
FFKKTRALHSQSAENKSPSPPGSVEQDRHVARWRLPKAREERLSKQRQSRELSQRPIAEG
EESFDNALPLEPEDTFVSEEEMRSRRLSLDSGVPMYSGTNNRVSVPVGGEDTRKVTRRLS
LGMRGRELSGPLRQRTPEEEERVSRWRSLQEDDLASRTAPRGSSVYLRSVEPSHQDDPPS
LEGASAEPTEQRKKLEPQPRRLIKGMTLPSEGTDVLQQKMANEEARFTRWRRLEESGGID
ECDNSASAVGSDAEYKRWQNPVECLSLTLEEVTHIRSVLTKAELESLL-SHPDLYQQVSK
NKLCFTCKTTRFSLFG--EWGTKCKFCKRTVCSKCLRK--MNVPTDHFRNIPVYTLSPAP
LTPQMQEFIQN-------------------------------------------------
-------------FIKTAPPCSVPPTRDVSPS----------------------------
-----------------------------------------RDSVLSRLSAEAQQSQDSS
GGEASSEPSSASRDVLGRTKTLQRSQSALVPGQKSLGSLSARASIKGPVMAICCDCKGMV
MEIIRASRASLAMLSAAGSSANSSLST-------PATSSLSSTTQSWF------------
------------------------------------------------------------
-----------------------------------------------
>LgSpire__fl
------------------------------------------------------------
------------------------------------------------------------
------------------------------------------------------------
------------------------------------------------------------
------------------------------------------------------------
------------------------------------------------------------
------------------------------------------------------------
------------------------------------------------------------
----------------------------MANSSRLEIS-VKDQLSLYDILKVFNNPINEE
QAWAICHQCVQYFNVKQPQEK---------------------------------------
-----LQEFFLYGIQALRLKKDGEIYVDSSANTDCQLKILFCTKKQ--------------
----------------------------------------------------------RS
AIRTLGVTIFKALDHGFHENEERQ--LSHDLENLIDLMTHEDDET-DESQTAD-------
----------------------------------DEGIEKDAEDDFD-------------
-------------------------------------------------TRESPQHCTFK
QVELLCTHHLSSR---------QDTRHYKAVCRALVTEAQELISFLDKIST-------GQ
QNLSNQSRDNDS-------------RALDDLESSDW-----------ARLWVQIMRQLRQ
G--VRLKKVEH----------VNFPPVEYELTPFEILLEDIRSR-RYALHKIMING---E
LPQKVKTDAHNVILDFIRSRPPLKKAKDRKLKTL-----PPNPPDPRELLLSDIRS---I
PKLRPVKGGKLVVETSRTT-----------------------------------------
-----------------------------------------------------------L
DSSDEELSPQPIRKIIKPDFNLLLNNSFDDDDYQDEFM----------------------
---------------------------------EEEKKKSASMSPLSSPETKSWQQTVVR
---------------------------DATTSERRQCTLVRRHTIMVCESPTDGKVVQQE
LPPLEEEEPCESPKPPIQNLSDLKNYTSPETVTCCGVSNKHSSPQNIYQSTAPKKPEKMG
QRSLTHQSPSLGIIQENDVTDVGYKNISELNATELLH-----------------------
------------------------------------------------------------
------------------------------------------------------------
------------------------------------------------------------
------------------------------------------------------------
------------------------------------------------------------
------------------------------------------------------------
---------------KRWRNPIECLNLTLEEVTHIRSVLTKAELESLI-TQPTLYNQVAK
SKICFTCKKVKFSLFG--EWGTKCKFCKRSVCSKCLRK--MNVPTEHFKNIPVHTLCPGS
PTHESKEAMKK-------------------------------------------------
----------LVNFAPTGSNPVTPA-----------------------------------
------------------------------------------------------------
---------------SNRKQEKGEKSKKLQRSQSMIFKPNPANVIKGPLMNICRDCKEMT
LEIVRAGRTSIALVNQGKDPQIKVVH----------------------------------
------------------------------------------------------------
-----------------------------------------------
>CagSpire__fl
------------------------------------------------------------
------------------------------------------------------------
------------------------------------------------------------
------------------------------------------------------------
------------------------------------------------------------
------------------------------------------------------------
------------------------------------------------------------
------------------------------------------------------------
-------------------------MAQISATDSRDIS-V-DPLTLEEILTVFNNPINEE
QAWAVCHQCAHYFSVETARRT---------------------------------------
-----FRDLYTHGIRSVRIKKDGNVIIDATEVVLSKGQQVRRRNSVTGKDIK--------
------------------------------------------------------VVTESD
AIQALGVVIYHALDYGLQESEERH--LSRDLEHLLEVMINPDEEDDDELQSAC-------
----------------------------------DEGIEKDAKE----------------
-------------------------------------------------------GYSFT
DIIVLCSQHLSNE--------QNISQHYKAVCKALVAEAEELLTFLNRISS-------GK
KQLKKVVQDEDQ-------------SRLDELQRSDW-----------ARLWVQIMKELRR
G--VRLKAVE-----------HITTPTEYELAPFEILLDDIKSR-RYTLNKVMVNG---D
IPTKVKKDAHAVILDFIRSRPPLHPAKKRILNSP-----PKVELQPREQILQEIRS---Q
PKLKSVRERRIV-ETSRTK-----------------------------------------
-----------------------------------------------------------L
NNEDEEECPQPVRKVIKPDFTLFLD-SFDESENDNDSSLG--------------------
------------------------------------SSQSSISSPSPEKDSVRWRRAVVR
---------------------------DVATSDR-HCTVERRHSIMVCESPQ--------
------------------------------------------------------------
------------------------------------------------------------
------------------------------------------------------------
------------------------------------------------------------
------------------------------------------------------------
------------------------------------------------------------
------------------------------------------------------------
------------------------------------------------------------
---------------KKLAHPIECLSLTLEEVTHIRQVLTKVELETLI-TNHEMYNLVSK
GKVCFTCKLVKFSMFG--QWGTRCKICKRNVCNNCLRK--MNIPTEHFQNIPVHTLSPIP
LSPETLDLLKV-------------------------------------------------
-------------YERTGSVPHTPSSERKTQQVLE-------------------------
------------------------------------------------------------
----------------EPAARRTSLQRSHTIGSGSAPTLPNKNLLRGPQMSVCCDCKTMI
MEIIRASRTSIALIHKGQEAQPSPTKEEEKGEGLNLSTLSLNIKQFFNK-----------
------------------------------------------------------------
-----------------------------------------------
>KelaSpire__fl
------------------------------------------------------------
------------------------------------------------------------
------------------------------------------------------------
------------------------------------------------------------
------------------------------------------------------------
------------------------------------------------------------
------------------------------------------------------------
------------------------------------------------------------
----------------------MSNNESDTKPVKCKLD-VDECVSLSDILISFNAPISEE
HAWALCYQCAKCFKYAHLSNREK-------------------------------------
-------CRLVKSLEQVILHKDGYVHDKSIICDDRLQDN---------------------
------------------------------------------NYDKESSRKRKSSPTEQK
LLVGLGYVIFQALDFGIDEEEERA--VSSQLERLLNFMIQKNQTKKDQDRTHPETD----
----------------------------------DEGIEKDSGDCDDD------------
------------------------------------------------GRRITEQHLTLA
RVLEICNDHVGAHEP------EEADTHYRAVCRALVAEALELSSFLQKVSE-------GT
NDLRQKADTIAS------------SEALDCLNFQDW-----------ARLWMQVIRELRH
G--VKLKKVV-----------YSRTPIEYELTPYEILMEDIRSQ-RYKLNKVMVNG---N
IPAPVKKDAHAIILEFIRSRPPLKKASERQLPP------RRYQSSPRERLLESIKQG--N
IKLRKSVNSTPKKIVPYDSIKN--------------------------------------
---------------------------------------------------------VNN
ENNRFQQRQGSTRRLIKVDFS-AIQNTDDDDDDDEEEIQP--------------------
-----------------------------------KLNSKNDVSSKFTQQNAMCRTAYDL
------------------------------ATQCPSMKSMRRHTMVCTLPNMHGSLSVPP
SRPVSRNTSASPEDDSLSCASPQMSWSRNS------------------------------
------------------------------------------------------------
------------------------------------------------------------
------------------------------------------------------------
------------------------------------------------------------
------------------------------------------------------------
------------------------------------------------------------
------------------------------------------------------------
---------LQEELFESKQWQDECLSLTLEEIVHIRSVLTKAELESLP-VEGQIKEDVEK
KKICFLCLKTRFSIFG--PWGQICKLCKRTVCAKCYSK--MRIPTEHFSHVPVVALSPTM
LSPTEQ-------------------------------------------------EYSIT
SSILSRVTGLESDRGSVGSAPSSPKLSRMS------------------------------
-----------------------------------------------------SPLPASK
LSASFQDKSILSQPHSLLPTSPARSSSDKRSNYSSPIRSSKAEKLKGMEMIVCLDCKTMV
IQIIKSSRINRNAVLNNFTLDLRLVY----------------------------------
------------------------------------------------------------
-----------------------------------------------
>EhsSpire__fl
------------------------------------------------------------
------------------------------------------------------------
------------------------------------------------------------
------------------------------------------------------------
------------------------------------------------------------
------------------------------------------------------------
------------------------------------------------------------
------------------------------------------------------------
---------------------------MAHPASNEQP--AENAVFLGKILSCFDGPLNEE
QAWAVCYQSAHFLKMSWRRYDKS-------------------------------------
-----GGLSLVDGADAICVHKDGSVTVSVREVQSVRGKG---------------------
-----------------------------------------DENSADLTGDLHIYHKESE
VVNALGCIIYHALDYGCHEEEERF--LSEPLEDMIDQMTNSGEGTGLGTVGDEDGKSQGS
ANT-------------------------------DEGIVDGHESD---------------
-------------------------------------------EVDEGDTTSYRRLSTFA
DVLKVCSEHLLEP--------EGAPMHYQAVCRALLAEAIDLTSFLQVIAS-------SK
KSLQSLHSDHGD----------GEDSHLEDIQPKQW-----------ARIWMQVLEQLRQ
G--VKLKEINDTSLN------QSRIPIEYELTPYEILMDDIRSR-RYNLRQVLVNG---D
LPPRVKKEAHDVILDFIRSRPPLKPVPKDCSQ-------PQRAQTLYERLLSDIRS---K
PSLAPAANRVLPERKP--------------------------------------------
-----------------------------KLKKKKS-RTRPKIRHQSTSEGSCASSVDSE
DLDIFD-SPEFPRKVLRAGITLDWSDEDDAIET---DATLTVTPRTEDDITPQPTYRRDQ
LQPLRRLETLN-------------------------------------------APSFES
LLSPDSSVTPTNEEDEARLHEVVDEDGEHDNKQLPMGESPRRHSITVCQTHTN-------
------------------------------------------------------------
------------------------------------------------------------
------------------------------------------------------------
------------------------------------------------------------
------------------------------------------------------------
------------------------------------------------------------
------------------------------------------------------------
------------------------------------------------------------
-----------YSSHPERYVPPECLALTVDEVIHIRSVLVKAEIENLR-VNPKIHTAVLK
EKICFSCK-KKFALF---KRKTRCKLCKRLICTICTKQ--MFLPRGHFLQIPIECLSPVS
PKRSP-------------------------------------------------------
----LYRGHQPSLMYKSHSEPPTPSISPQGSPRLWRRE----------------------
------------------------------------------------------------
------------------KQTNRPKEQ---------------------LDKVCCECKDFL
KEAVRASREASYINGTGHRGSDGFRLNSPPELPKQSSRDSEHSDRSTRSTASNRSKQSDG
DLHRRRSRQSDIECDAPST-----------------------------------------
-----------------------------------------------
>HsarSpire__fl
------------------------------------------------------------
------------------------------------------------------------
------------------------------------------------------------
------------------------------------------------------------
------------------------------------------------------------
------------------------------------------------------------
------------------------------------------------------------
------------------------------------------------------------
---------------------------MARPATSNKPP-AKNAVFLGKILSSFDGPLNEE
QAWAVCYQSAHFLKMSWLEYDKSSG-----------------------------------
-------LSLVDGADAICVHKDGSITVSVREVQSLRGKG---------------------
------------------------------------------EENSADLTGDHIYHTESE
VVNALGRIIYHALDYGCHEEEERV--LSEPLEDMIDQMTNSGEGTVLANVDEEDRKSQGS
ANT-------------------------------DEGIVDGQESD---------------
-------------------------------------------EADERNNTSYRRLSTFA
EVLKVCSEHLLEP--------EGASMHYQAVCRALLAEAVDLTSFLQVIAS-------SK
QSLQSLHNDHRD----------VEDSYLEDIQPKQW-----------ARIWMQVLQQLRQ
V--VKLKEINDTSLN------QSRIPIEYELTPYEILMDDIRSR-KYTLRQVLVND---D
LPPRVKKEAHDVILDFIRSRPPLKPVPKGYSQ-------PQRAQTLYERMLSDIRS---K
PSLAPAANRVLPEHKP--------------------------------------------
-----------------------------KLKKKKTNRSRPKMRHQSTSEGSCASSVDSE
DLDIFD-SPEFPRKVLRAGITLDWSDEDDAIET---DATLTVTPRTDDDITPQPTCMRNQ
LKPFKRLEMLN-------------------------------------------APSFES
LLSPDSSVTPTNEEDESRLHDVDSEAGEGDN-EQLPTESPRRHSVTVCQTLTH-------
------------------------------------------------------------
------------------------------------------------------------
------------------------------------------------------------
------------------------------------------------------------
------------------------------------------------------------
------------------------------------------------------------
------------------------------------------------------------
------------------------------------------------------------
-----------YSSHPERYIPPECLALTVDEVIHIRSVLVKAEIENLR-VNPKIHTAVLK
EKICFSCK-KKFALF---KRKSRCKLCKRLICTICTKQ--MFLPRGHFLQIPIESLSPIS
PKRSQ-------------------------------------------------------
----CFIGHQPSQMYKSHSEPPTPSISPQGSPMLWRRE----------------------
------------------------------------------------------------
------------------KQTNRPKEQ---------------------LDKVCCECKDFL
KEAVRASREASYINGSGHRESDDFRLNSPPRLPKQSSRDSERSDRSTRSTASNRSKRSDG
ELRRQGSRHSDIECDAPSTQGDEHD-----------------------------------
-----------------------------------------------
>LsarSpire__fl
------------------------------------------------------------
------------------------------------------------------------
------------------------------------------------------------
------------------------------------------------------------
------------------------------------------------------------
------------------------------------------------------------
------------------------------------------------------------
------------------------------------------------------------
---------------------------MAELKTAEHHS--ENSVSLDKILSAFEGPLNEE
QAWAICYQCAQFLKVSWSGDDAESLAR---------------------------------
-------GYNLDGAGGVYVHKDGSVTVSVQEVDLPRENG---------------------
------------------------------------------EEYTADISEDRP-QTEPE
MVNALGLIVYQALDYGCHEEEERV--LSGPLESMIDQMTNMGDGEDHSKEEEEDRKSQSS
ATT-------------------------------DEGIVDGHESD---------------
-------------------------------------------DLDENENTKSGRLSTFA
EVALVCSRHLQEP--------TDAPCHYQAVCRAVLAEVQELTSFLQVIAT-------SK
KSLQSLHVNDNLT---------DEDGHLEDLQPRQW-----------ARIWMQVLQQLRR
G--VKLKEAGETHQ-------RYRIPFEYELTPYEILMDDIRSR-KFTLKEVLVNG---D
IPLKVKKEAHDVILDFIRSRPPLKPVQHKCRL-------PLRKQSAYERLMDDIRA---Q
PELAPASKRVIPERKP--------------------------------------------
----------------------------KPKKKKAKPKIRTRLRHQSTSEGSCASSVDSE
DLDFFEASPELPRKVLRAEITLDWSDEDDATES--ETSQLTVTPRTDTELTPQAR--RSQ
LQPFRRLATIN-------------------------------------------APSFDT
MLSPESSITPTN-EDVARQSDVEDET---NDEVLPRQESPRRHSIAICQTSDF-------
------------------------------------------------------------
------------------------------------------------------------
------------------------------------------------------------
------------------------------------------------------------
------------------------------------------------------------
------------------------------------------------------------
------------------------------------------------------------
------------------------------------------------------------
-----------HSSHPERYIPPECLALTVEEVIHIRSVLVKAEIENLR-VTPQIYNGVLK
EKICFSCK-KKFALF---KRKSRCKLCKRLICTICCKK--MFLPQGHFLQIPIEALSPTT
SPRKSSPRKSSPITYGG-------------------------------------------
---------CFAHAFKSHSEPPTPSVSPDGSPRLWRRE----------------------
------------------------------------------------------------
------------------RQTNRPKEE---------------------LENVCCECKDFL
REAVRSSQQASRVNGLGHQGSE-FTLNSPPRLRKQNSHDSEKSEHSVRSERSAESRGS--
----AESQHSDDT-----------------------------------------------
-----------------------------------------------
>StpSpire__fl
------------------------------------------------------------
------------------------------------------------------------
------------------------------------------------------------
------------------------------------------------------------
------------------------------------------------------------
------------------------------------------------------------
------------------------------------------------------------
------------------------------------------------------------
---------------------------MENDAVKGKFLLEQEIISLQDILEAFSAPLNEE
QAWAICYQCGKFLDESLD------------------------------------------
------RNVTVEGANGVLLSNDGTVRLMFAI-----------------------------
-------------------------------------------------DTDHTRETQTV
VMNTLGRTIYQALDYGLSEEEERE--LSRPLEELIEFMIGADRNEHSENSNDNNNVGLRQ
EADSFNV---------------------------DEGIEDEELCDEEPDG----------
-------------------------------------ERGRDDARSEDHVRVENESCMIT
QLLKLCSDHLPQP--------KAASTHYQAVCRAVYTEYLDLATFLNKITG-------SK
EVLRSLSDSND-----------SCDGNVEDLQPRQW-----------AKIWLNVVRDLRN
G--VKLKKLADHE--------KSRAPIEFALTPYEMLMDDIRSH-RYTLNKVMVNG---I
IPASVKKEAHDIILDFIRSRPPLKPVPEDKLNQK-----PLRRESAHEKIMTEIRS---Q
PQLKPTS-----------------------------------------------------
---------------------------------------------VKENAEPRSQSLISS
DESGEESSPPLAKKVLKAEFSLDWSEEESESDTSRHK-------------------SDSY
SLPRRLRREINGCQAT---------KDIDEEDGDGGDILEQAIQKILDE---HLDESILL
DVRLPHDTMASTPEKTLTMSRSSMSSYDEIRSDEIPCDTPRRHSIGPCQS----------
------------------------------------------------------------
------------------------------------------------------------
------------------------------------------------------------
------------------------------------------------------------
------------------------------------------------------------
------------------------------------------------------------
------------------------------------------------------------
------------------------------------------------------------
-----------FKSTGKQCASMDCLSLTVKEVIHIRSVLVKAEIENLR-VNARLHKDVLQ
DKVCFSCK-KKFSLF---KKRFKCRLCKKLICSVCCVK--MFIPNEEFLHIPVESLSPNS
PKKSP-------------------------------------------------------
---------STPTRQRSISAPPTPFMESSPVRERKR------------------------
------------------------------------------------------------
------------------RELHVWRQPSP-------------------MENVCCECCTFL
KNTRTSPPPSQAGRGFPIPFNLA-PPPLYSA-----------------------------
------------------------------------------------------------
-----------------------------------------------
>LyvSpire__fl
------------------------------------------------------------
------------------------------------------------------------
------------------------------------------------------------
------------------------------------------------------------
------------------------------------------------------------
------------------------------------------------------------
------------------------------------------------------------
------------------------------------------------------------
---------------------------MEDDTAKGKLNSEQEIISLQDILESFSAPLNEE
QAWAICYQCGKFLDESVN------------------------------------------
------GNVTVQSANGVLLSKDGTVRLP--------------------------------
------------------------------------------------------------
VINTLGRIIYHALDYGLSEEEERE--LSRPLEELIEFMTSADIHDNAENSNDNNNI--RH
EADNFNV---------------------------DEGIEDEGLCEEEETEEG--------
-------------------------------------GRLNDESDRDDHLHNENDSCIIT
QLLKMCSDHLPQP--------KAASTHYQAVCRAVYTEYLDLATFLNKITG-------SN
EILRSLSEGND-----------MSDGNVEDLHPRQW-----------AKIWLNVVRDLRN
G--VKLKKLADHE--------KGRAPIEYALTPYEMLMDDIRSH-RFTLNKVMVNG---S
IPPRVKKEAHDIILDFIRSRPPLKPVPLDKLNQT-----PLRRESVHEKIMKEIRS---Q
PQLRPTV-----------------------------------------------------
---------------------------------------------LIEKSNRRSLGFIFS
DE---ELSPPLPKKVIKAEFTLDWSETESESDSSIHE---------------------PN
SYSRQ-RRGNNVCQETQY-------DDDDEMDGDAGDVLEQAIQRILDDGQHLPDESLFL
NISMPPDTMVSTPEKTLTMSRSSLSSFDEIRSDEIPLDTPRRHSIGPCQS----------
------------------------------------------------------------
------------------------------------------------------------
------------------------------------------------------------
------------------------------------------------------------
------------------------------------------------------------
------------------------------------------------------------
------------------------------------------------------------
------------------------------------------------------------
-----------FKSPGRMSQDTDCLSLTVEEVIHIRSVLVKAEIENLR-VNPKLHKDVLQ
DKVCFSCK-KKFSLF---KKKFKCRLCKKLICSVCCIK--MYIPTEEFLHIPVDSLSPNS
PKKSP-------------------------------------------------------
---------SVPTRKRSISEPPTPFMETSPVRERKQ------------------------
------------------------------------------------------------
------------------RELHVWRQPSSP------------------MENVCCECCTFL
KNTRTGPPP-QTARGLPVPFSLASPPPLYTT-----------------------------
------------------------------------------------------------
-----------------------------------------------
>EvcSpire__fl
------------------------------------------------------------
------------------------------------------------------------
------------------------------------------------------------
------------------------------------------------------------
------------------------------------------------------------
------------------------------------------------------------
------------------------------------------------------------
------------------------------------------------------------
---------------------------MESDEIKGEPLLEQEIISLREIFKAFSAPLNEE
QAWAICYQSGKFLLDHLSYLDKN-------------------------------------
----LHVNLEIEGANGVLFRKDGTVRLTVAVQDDS-------------------------
----------------------------------------------IKTTLDNTRETQIM
VVNALGRTIYHALDYGLSEEEERE--LSHPLEELIEFMTAADINEHNENCNDNNNVGQRQ
EADRLNV---------------------------DEGIDDEEPFVEEQDE----------
-------------------------------------ERERE-VSCEDHL--EDETGIIP
QLLKLCSDHLPQP--------TAAASHYQAVCRAIYTEYQDLATFLSKIAG-------SK
EILRSLSDHSD-----------VCDGIVEDLQPRQW-----------AKIWLNVVRDLRN
G--VKLKKLSDHE--------KGRAPIEYALTPYEMLMDDIRSH-RYTLNKVMVDG---V
IPACVKKEAHDIILDFIRSRPPLKPVPRDKLNQK-----PLRRESVHEKIMKEIRS---Q
PQLKSVP-----------------------------------------------------
---------------------------------------------AEEKIEIRSQSFVLS
DESGED-SPQLTKKVLKAEFTLDWSEEESES--------------------------DSC
SLPRRLEGGL-NCQE---------IEDVDEKDGDGGDILERAIQKILDDGQ-HLDQSVFL
GFSLPTDTIASTPEKTLTLSRSSLSSYDEIRSDEVPRDTPRRHSIGPCQY----------
------------------------------------------------------------
------------------------------------------------------------
------------------------------------------------------------
------------------------------------------------------------
------------------------------------------------------------
------------------------------------------------------------
------------------------------------------------------------
------------------------------------------------------------
-----------FKFTGK--MSLDCLSLTVEEVIHIRSVLVKAEIENLR-VNARLHRDVLQ
DKVCFSCK-KRFSLF---KKKFKCRLCKKLICSVCCVK--MFIPKEEFLHIPVESLSPNS
PRKTP-------------------------------------------------------
----------TPTRQRRYISVLLSVTCSFDR-----------------------------
------------------------------------------------------------
------------------------------------------------------------
------------------------------------------------------------
------------------------------------------------------------
-----------------------------------------------
>OidSpire__fl
------------------------------------------------------------
------------------------------------------------------------
------------------------------------------------------------
------------------------------------------------------------
------------------------------------------------------------
------------------------------------------------------------
------------------------------------------------------------
------------------------------------------------------------
--------------------------------------------SLLEILEAFNSPLKFD
QAWALIQVYLRQVRDDQL------------------------------------------
-------WPIFNGLSGMYVHPDGAISSSHD------------------------------
---------------------------------------------------LKRTSIETD
FLEAFGRLIYNALDYGYGEDDEPD--LPEDLERLITFMTGTVDSDPE-------------
----------------------------------DDGYSEKT------------------
--------------------------------------------------------MTIR
AVLKHCRVRAGQGKGMSFHPKTGYSEHYTKVVRAFYFEALELMEFLSKIST-------AN
ESLKSLN-------SD---PLESEVQEIDALRRKQW-----------SSAWGEVMLDLRH
G--VPLKHIQDN---------EGPAPARFEFTPYEMLLSDIRKK-TYKLKHVEAQE----
--NDSAKTTHDVILDFIRSRPPLVPASKRQLTP------KPKLTNKHDSLMNEIRS---G
SVLKSVP-----------------------------------------------------
-------------------------------------------MDLRPKPE---ESAIDS
IKDIIRSESVGSKPVIS--QIDLVQSDSDDEDMLSLEFEQQIISSTS-------------
---------------------TSSRESPLKVAQPEIS-----------------------
----------------------MERSLAPSEVVISPASFIKRTG---LSSGLSRSNSVRS
GVSGWQKPRPPTSTSCYSISTSISPAMRPGQDEVWNFTPFKRSSTLNGIVKGQRRSDHAV
FGSAKRTTGG--------------------------------------------------
------------------------------------------------------------
------------------------------------------------------------
------------------------------------------------------------
------------------------------------------------------------
------------------------------------------------------------
------------------------------------------------------------
---------IRGEQHELWSHPMECLKLTVRELSHICQVFSRAEIEKYH-SQTNLYKQLTK
DQICLNCKIQKFSWV---LWAHTCEICKSKVCKKCVRK--VASPTDDLLEAAAYTLYPVD
TPENA-------------------------------------------------------
WDSTKRLERCR-------------------------------------------------
------------------------------------------------------------
------------------------------------------------KLNVCDSCVDML
SHIVDNARRALEARSKFN------------------------------------------
------------------------------------------------------------
-----------------------------------------------
>CiSpire1_fl
------------------------------------------------------------
------------------------------------------------------------
------------------------------------------------------------
------------------------------------------------------------
------------------------------------------------------------
------------------------------------------------------------
------------------------------------------------------------
------------------------------------------------------------
-------------------------------------------MNLKEIVECFNAPIKEE
QAWAVCHQCGKYLKKQESE-----------------------------------------
NIDLSKPRYTAPEGLHAAYFGENGRIDLLG------------------------------
---------------------------------------------------EPTEFSEEI
TLGRVGLVVFSALNYGLGAHQEQE--ISLSLDDVISRMTAHLQTGADEEYH---------
----------------------------------DEGYDGDK------------------
-----------------------------------------------PSTDTGYQSCTID
ELLTFCESRLSQR--------WEADVHYTAVCSAMLREAQELKIFLSKVES-------AN
QSLRKLT-QVTSSSRD--PHCES-PDEIPNLGFADW-----------AHLWMQVLDQLRK
GV-TRLKKVEQ----------QTRNSVEYELTPYEILMEDIRQK-KYTLKKVTQFE---L
LPPQVKKSAHDVILEFIRSRPNLSPAHQRILAPT-----PPRSKSLHEQLIEQIHEQ--A
VPLRSIDN----------------------------------------------------
-------------------------------------------LSIKPSRTFDVGKRPDT
ESIVGMTSSKSCRRILK---LENLSDDE---NDSFTESDSDYDVTSGHNDVNTTEDLDQS
YSPLRPFNRSTTSSARSSGTSGVSSSSHGDASEPTTA-THRPLSIRF-------SDSVRR
KRLLPLELPPSPAKTPTDSPAGHLPSFVPSFLSKLPSRALRRSQSVALRSNHTPRPSLLD
RKITWLDPLSPESPTRNDVML--PPPPRPPVTAEEKRQYFRRTKSERKRN----------
------------------------------------------------------------
------------------------------------------------------------
------------------------------------------------------------
------------------------------------------------------------
------------------------------------------------------------
------------------------------------------------------------
------------------------------------------------------------
----------TTVDCSDWQQPVASLSLTVEEVMHIRQVLTRAELEKFQ-SDKELYRALKN
EKVCFTCRTKKFTVF---SWPNTCEICKMKICSKCTRK--VRAPTNKYLETPVFTLSPSM
HKMSG-------------------------------------------------------
-----AHSVYSFNRFDSKHQPVSP------------------------------------
------------------------------------------------------------
---INLLREQYQRDSGESITSQIWNRSR--------------------KMDVCCECHLLL
SGVVNSSREVARQHIYTSNAA---------------------------------------
------------------------------------------------------------
-----------------------------------------------
>CisSpire__fl
------------------------------------------------------------
------------------------------------------------------------
------------------------------------------------------------
------------------------------------------------------------
------------------------------------------------------------
------------------------------------------------------------
------------------------------------------------------------
------------------------------------------------------------
-------------------------------------------MNLKEIVECFNAPIKEE
QAWAVCHQCGKYLKKQESE-----------------------------------------
NIDLSKPRYTAPEGLHAAYFGENGRIDLLG------------------------------
---------------------------------------------------EPTEFSEEI
TLGRVGLVVFSALNYGLGAHQEQE--ISLSLDDVISRMTAHLQTGADEEYH---------
----------------------------------DEGYDGDK------------------
-----------------------------------------------PSTDTGYQSCTID
ELLTFCESRLSQR--------WEADVHYTAVCSAMLREAQELKIFLSKVES-------AN
QSLRKLT-QVTSSSRD--PHCES-PDEIPNLGFADW-----------AHLWMQVLDQLRK
GV-TRLKKVEQ----------QTRNSVEYELTPYEILMEDIRQK-KYTLKKVTQFE---L
LPPQVKKSAHDVILEFIRSRPNLSPAHQRILAPT-----PPRSKSLHEQLIEQIHEQ--A
VPLRSIDN----------------------------------------------------
-------------------------------------------LSIKPSRTFDVGKRPDT
ESIVGMTSSKSCRRILK---LENLSDDE---NDSFTESDSDYDVTSGHNDVNTTEDLDQS
YSPLRPFNRSTTSSARSSGTSGVSSSSHGDASEPTTA-THRPLSIRF-------SDSVRR
KRLLPLELPPSPAKTPTDSPAGHLPSFVPSFLSKLPSRALRRSQSVALRSNHTPRPSLLD
RKITWLDPLSPESPTRNDVML--PPPPRPPVTAEEKRQYFRRTKSERKRN----------
------------------------------------------------------------
------------------------------------------------------------
------------------------------------------------------------
------------------------------------------------------------
------------------------------------------------------------
------------------------------------------------------------
------------------------------------------------------------
----------TTVDCSDWQQPVASLSLTVEEVMHIRQVLTRAELEKFQ-SDKELYRALKN
EKVCFTCRTKKFTVF---SWPNTCEICKMKICSKCTRK--VRAPTNKYLETPVFTLSPSM
HKMSG-------------------------------------------------------
-----AHSVYSFNRFDSKHQPVSP------------------------------------
------------------------------------------------------------
---INLLREQYQRDSGESITSQIWNRSR--------------------KMDVCCECHLLL
SGVVNSSREVARQHIYTSNAA---------------------------------------
------------------------------------------------------------
-----------------------------------------------
>CiSpire2_fl
------------------------------------------------------------
------------------------------------------------------------
------------------------------------------------------------
------------------------------------------------------------
------------------------------------------------------------
------------------------------------------------------------
------------------------------------------------------------
------------------------------------------------------------
-------------------------------------------MDLKEIVECFNAPIKEE
QAWAVCHQCGKFLKKQEIE-----------------------------------------
HLDTTKPVFTAPEGPKNIYFNENGHVDLLG------------------------------
---------------------------------------------------PPNEFQEQI
ALARVGVSVFSALDFGLDEQQEQE--ISLSLEDLISRMTSVIHNEVDDDNH---------
----------------------------------DEGYDDEK------------------
-------------------------------------------------ANTEELPCSVD
DLISCCENRLSGR--------WEAESHYTAVCTAMLREAQELKVFLSKVQS-------AN
QSLRKLTQQATSSSRD-QIHGEIDTDDIPNLGFAEW-----------AHLWMQVLDQLRR
GV-TRLKKVDQ----------QTRSSVEFELTPYEILMEDIRQK-KYTLRKVTTDD---I
LAPLVKKSAHDVILEFIRSRPNLSPAHKRILAPT-----PPRSKSLHEQLIEQIHEH--S
VPLKPVPF----------------------------------------------------
-------------------------------------------NSMKSSRTFDAG-PPVK
DPVGGVTSSVSCRRILK---LENFSDCDDDDDGSLTESDIEYDVTGDLSDVNTSENLDDS
YSPLKRFNR-TSPSPRSSGTSGVSSSS-GDVSDGTEANTHRPLSIRF-------SDSIRR
KRLLPLELPPSPAKTPTDSPVN-FSSFVPSFLSKLPSHGLRRSQSVALRSNLTQRPSLMG
RKITWLETSSTDDVTKGDVKL--PPTMRPPVTAEEKRQYFRRTKSERRKN----------
------------------------------------------------------------
------------------------------------------------------------
------------------------------------------------------------
------------------------------------------------------------
------------------------------------------------------------
------------------------------------------------------------
------------------------------------------------------------
----------STLED-EWRQPVASLSLTVEEVMHIRQVLTRAELERYQ-PDKELYHALKH
EKICFNCRTKKFSVF---SWPYTCGICKMKVCSKCTKK--IRAPTDKYIETPVFTLSPSL
HKLPS-------------------------------------------------------
-----TRSAYSFTRGDSVGLPNSP------------------------------------
------------------------------------------------------------
---ITLLRQQYQRDSGESLTSQIWNRSR--------------------KIEVCCECHVLL
SGVVKNSREVARQNIYSSNAS---------------------------------------
------------------------------------------------------------
-----------------------------------------------
>BfSpire__fl
------------------------------------------------------------
------------------------------------------------------------
------------------------------------------------------------
------------------------------------------------------------
------------------------------------------------------------
------------------------------------------------------------
------------------------------------------------------------
------------------------------------------------------------
--------------------------MATSPVAGDGGRSEKDVFSLEEILRAFGAPINEE
QAWAMCYQCAKSLQDDWRRCR---------------------------------------
-----KECFQFTGGESVALRKDGSVGAVRTESS---------------------------
----------------------------------------------------GPARFESQ
LVYSLGLVVYRALDYGLSESEERE--LSHPLEDLIDRMTSNDNDDSQNH-----------
----------------------------------DEGIEDSDEEI---------------
--------------------------------------------------TSEDTVKTLE
QVVKLCASHLQNP--------SEAAGHYQAVCRALVAECQELTSFLAKISM-------GK
EALREMADEIG--------DVDDEDLDQLQLAKEEW-----------ARLWMQVMKDLRS
G--VHLKKVVVE---------HNTGPMEWELTPYEILMDDIRSR-RYVLRKVMVDGEPPQ
VMEKLQKNAHDVILEFIRSRPPLSAAKNRQLKPA-----PPEEKTLHERIMDEIKE---L
PKLKPVSRRNQLVKSQT-------------------------------------------
------------------------------------IDIVRVKTALEQEEEEAEEGDE--
----NDGSPTPKKKILKAPDFKFNWDSEEETDSEKENEDF---------------SGYDD
VNPKRRKEPDFGDFDPGLPVPVDSVVRYTRSAGVWDWLRASLSDWVVSLLDAGFQTLEQI
CAYLFP-----------VLPGQTVDEVTDLMLDPSTQQRPRRNSLGSETPTQE-------
------------------------------------------------------------
------------------------------------------------------------
------------------------------------------------------------
------------------------------------------------------------
------------------------------------------------------------
------------------------------------------------------------
------------------------------------------------------------
------------------------------------------------------------
--------IATQSHREAWKNPVQCLSLTIEEVMHIREVLVSAELENLQ-GRREIYLLLKK
GKICFSCRSKRFSIF---NWSYTCKFCKRCVCSHCCRK--MRIPTEHFLRTPVYTLSPTT
SPHSSP------------------------------------------------------
--SNAVDQLKEDTLTSTGSAPSTPN-----------------------------------
------------------------------------------------------------
----------ASPSIAPKILRQPFLDKAP-------------------MMDICVDCKAFV
CDIIRASKTTLAYHARRP--LTRHQSMRRDKSAPPRAKFDRNNQHLSSVKFDASQQQVSF
EK----------------------------------------------------------
-----------------------------------------------
>SckSpire__fl
------------------------------------------------------------
------------------------------------------------------------
------------------------------------------------------------
------------------------------------------------------------
------------------------------------------------------------
------------------------------------------------------------
------------------------------------------------------------
------------------------------------------------------------
--------------------------MAEGPPVKVDMEG-RQSVSLFQILESFSAPLNEE
QTWAVCHQSSLYLQKAFKTKK---------------------------------------
-----IHGGIGSGLDSLLLHKDGLCSVELSQSSEVAGNN---------------------
----------------------------------------------------KNGQTERC
AIYELGLVIYSALDYGIVGDDERT--LSSDLQTLLERMTEGNSHDDQESVDLSV------
----------------------------------DEGIADEQDFNESEELEDVIFENNNI
KNDGIQNGQLSDDGLLVTNG------------ADHSELPTTGKEQNCIKDDGISSLTSFT
HVLQVCASHLPHP--------TQAISHYQAVVRALVAEVQELTTFLEKISS-------GK
KNLQKITHKVHEK----NDVSTTTTTELMELGIHDW-----------ARLWMQVIKQLRT
G--VQLKKSGER----------RRAPIEYELTPYEMILDDIRSR-KFILKQVMIDG---E
IPPQVKKDAHDVILDFIRSRPPLKPVNDRILPPV-----SPRRPSTFERMLDEIKS---V
PRLKPTPRRQ--------------------------------------------------
-------------------------------------EYKFIPIDFGDNSLTPEPENQ--
---------PIKTKISFADLVIDWDNISDDSEDDG-------------------VGYN--
------------------------RLYNEEDESDEYVNISMS-----------ESPSQKL
TYKMP---------------------FTSSPNQAPVVGSPRRHSITICETPKHS------
------------------------------------------------------------
------------------------------------------------------------
------------------------------------------------------------
------------------------------------------------------------
------------------------------------------------------------
------------------------------------------------------------
------------------------------------------------------------
------------------------------------------------------------
--------------MHDWNDPIEYLSLTVDEVKHIRSVHCKAELEDLQ-CYKKVYLDVLN
EKVCFNCK-IRFALF---NRKYKCKLCKKIICSRCCRR--MKIPSEHFLHIPIHALSPCA
SPTKCLP-----------------------------------------------------
--KTSLQLDFDEEDPRSESAPATPA-----------------------------------
------------------------------------------------------------
----------CSPTMGRRSIWGRSASSN--------------------MKDICTECKAFM
IQVFQTNRHTTIRR----------------------------------------------
------------------------------------------------------------
-----------------------------------------------
>HsSpire1_fl
------------------------------------------------------------
------------------------------------------------------------
------------------------------------------------------------
------------------------------------------------------------
------------------------------------------------------------
------------------------------------------------------------
------------------------------------------------------------
--------------------------------------------------------MAQA
AGPAGGGEPRTEAVGGEGPREPGAAGGAAG--------GSRDALSLEEILRLYNQPINEE
QAWAVCYQCCGSLRAAAR------------------------------------------
---RRQPRHRVRSAAQIRVWRDGAVTLAPAADDA--------------------------
-----------------------------------------GEPPPVAGKLGYSQCMETE
VIESLGIIIYKALDYGLKENEERE--LSPPLEQLIDHMANTV--EADGSN----------
----------------------------------DEGYEAAEEGL---------------
-------------------------------------------GDE-DEKRKISAIRSYR
DVMKLCAAHLPTE--------SDAPNHYQAVCRALFAETMELHTFLTKIKS-------AK
ENLKKIQEMEK---------SDESSTDLEELKNADW-----------ARFWVQVMRDLRN
G--VKLKKVQERQ--------YNPLPIEYQLTPYEMLMDDIRCK-RYTLRKVMVNG---D
IPPRLKKSAHEIILDFIRSRPPLNPVSARKLKPT-----PPRPRSLHERILEEIKA---E
RKLRPVSPEEIRRSRLAMRPLSMSYSFDLS------------------------------
--------------------------DVTTPESTKNLVESSMVNGGLTSQTKENGLST--
---SQQVPA-QRKKLLRAPTLAELDSSESEEE----------------------------
---------------------------------TLHKSTSSS---SVSPSFPEEPVLEAV
STRKKPPKFLP---------------ISSTPQPERRQPPQRRHSIEKE------------
------TPTNVRQFLPPSRQSSRSLVPRITSVWPRTPFRP----LFSTIQTASLLSSHPF
EAAMFGVAGAMYYLCERAFTSRWKSSK---------------------------------
------------------------------------------------------------
------------------------------------------------------------
------------------------------------------------------------
------------------------------------------------------------
------------------------------------------------------------
------------------------------------------------------------
---------------EEFCYPVECLALTVEEVMHIRQVLVKAELEKYQ-QYKDIYTALKK
GKLCFCCRTRRFSFF---TWSYTCQFCKRPVCSQCCKK--MRLPSKPYSTLPIFSLGPSA
LQRG--------------------------------------------------------
---------------ESSMRSEKPSTAHHRPLRSIARFSSKSK-----------------
------------------------------------------------------------
--------SMDKSDEELQFPKELMEDWS--------------------TMEVCVDCKKFI
SEIISSSRRSLVLANKRA---RLKRKTQSFYMSSPGP-SEYCPSERTISEI---------
------------------------------------------------------------
-----------------------------------------------
>PanSpire1_fl
------------------------------------------------------------
------------------------------------------------------------
------------------------------------------------------------
------------------------------------------------------------
------------------------------------------------------------
------------------------------------------------------------
------------------------------------------------------------
--------------------------------------------------------MAQA
AGPAGGGEPRAEAGDGEGPREPEAAGGAAG--------GSQDALSLEEILRLYNQPINEE
QAWAVCYQCCGSLRAAAR------------------------------------------
---RRQPRRRVRSAAQIRVWRDGAVTLAPAADDA--------------------------
-----------------------------------------GEPPPVSGKLGYSQCTETE
VIESLGIIIYKALDYGLKENEERE--LSPPLEQLIDRMANTV--EADGSN----------
----------------------------------DEGYEAAEEGP---------------
-------------------------------------------EDEEDEKRKISAIRSYR
DVMKLCAAHLPTE--------SDAPNHYQAVCRALFAETMELHTFLTKIKS-------AK
ENLKKIQEMEK---------SDESSTDLEELKNADW-----------ARFWVQVMRDLRN
G--VKLKKVQERQ--------YNPLPIEYQLTPYEMLMDDIRCK-RYTLRKVMVNG---D
IPPRLKKSAHEIILDFIRSRPPLNPVSARKLKPT-----PPRPRSLHERILEEIKA---E
RKLRPVSPEEIRRSRLAMRPLSMSYSFDLS------------------------------
--------------------------DVTTPESTKNLMESSMVNGGLTSQTKENGLST--
---AQQVPA-QRKKLLKAPTLAELDSSESEEE----------------------------
---------------------------------TLHKSTSSS---SVSPSFPEEPVLEAV
STRKKPPKFLP---------------ISSTPQPERRQPPQRRHSIEKE------------
------TPTNVRQFLPPSRQSSRSL-----------------------------------
------------------------------------------------------------
------------------------------------------------------------
------------------------------------------------------------
------------------------------------------------------------
------------------------------------------------------------
------------------------------------------------------------
------------------------------------------------------------
---------------EEFCYPVECLALTVEEVMHIRQVLVKAELEKYQ-QYKDIYTALKK
GKLCFCCRTRRFSFF---TWSYTCQFCKRPVCSQCCKK--MRLPSKPYSTLPIFSLGPSA
LQRG--------------------------------------------------------
----------------ESMRSEKPSTTHHRPLRSIARFSSKSK-----------------
------------------------------------------------------------
--------SMDKSDEELQFPKELMEDWS--------------------TMEVCVDCKKFI
SEIISSSRRSLVLANKRA---RLKRKTQSFYMSPPGP-SEYCPSERTISEI---------
------------------------------------------------------------
-----------------------------------------------
>CajSpire1_fl
------------------------------------------------------------
------------------------------------------------------------
------------------------------------------------------------
------------------------------------------------------------
------------------------------------------------------------
------------------------------------------------------------
------------------------------------------------------------
--------------------------------------------------------MAQA
AGRASGGEPRAEAVGGEGPWEPGAAGGDAG--------GSQDALSLEEILRLYNQPINEE
QAWAVCYQCCGSLRAAAR------------------------------------------
---RRQPGRRVRSAAQIRVWRDGAVTLAPAADDA--------------------------
-----------------------------------------GEPPPVAGKLGYSQCTETE
VIESLGIIIYKALDYGLKENEERE--LSPPLEQLIDHMANTV--EADGSN----------
----------------------------------DEGYEAAEEGL---------------
-------------------------------------------EDEEDEKRKISAIRSYR
DVMKLCAAHLPTE--------SDAPNHYQAVCRALFAETMELHTFLTKIKS-------AK
ENLKKIQEMEK---------SDESNTDLEELKNADW-----------ARFWVQVMRDLRN
G--VKLKKVQERQ--------YNPLPIEYQLTPYEMLMDDIRCK-RYTLRKVMVNG---D
IPPRLKKSAHEIILDFIRSRPPLNPVSARKLKPT-----PPRPRSLHERILEEIKA---E
RKLRPVSPEEIRRSRLAMRPLSMSYSFDLS------------------------------
--------------------------DVTTPETTKNLVESSVVNGGLTSQTKENGLST--
---AQQVPA-QRKKLLKAPTLAELDSSESEEE----------------------------
---------------------------------TLHKSTSSS---SVSPSFPEDPVLEAM
STRKKPPEFLP---------------ISSTPQPERRQPPQRRHSIEKE------------
------TPTNVRQFLPPSRQSSRSL-----------------------------------
------------------------------------------------------------
------------------------------------------------------------
------------------------------------------------------------
------------------------------------------------------------
------------------------------------------------------------
------------------------------------------------------------
------------------------------------------------------------
---------------EEFCYPVECLALTVEEVMHIRQVLVKAELEKYQ-QYKDIYTALKK
GKLCFCCRTRRFSFF---TWSYTCQFCKRPVCSQCCKK--MRLPSKPYSTLPIFSLGPSA
LQRG--------------------------------------------------------
---------------ESSMRSDKPSTAHHRPLRSIARFSSKSK-----------------
------------------------------------------------------------
--------SVDKSDEELQFPKELMEDWS--------------------TMEVCVDCKKFI
SEIISSSRRSLVLANKRA---RLKRKTQSFYVSSPGS-SEYCPSERTISEI---------
------------------------------------------------------------
-----------------------------------------------
>PatSpire1_fl
------------------------------------------------------------
------------------------------------------------------------
------------------------------------------------------------
------------------------------------------------------------
------------------------------------------------------------
------------------------------------------------------------
------------------------------------------------------------
------------------------------------------------------------
------------------------------------------------------------
----VCYQCCGFMRAAAR------------------------------------------
---SRQPRHRVRSAAQIRVWRDGAVTLAPAADDA--------------------------
-----------------------------------------GEPPPVAG-----------
VIESLGIIIYKALDYGLKENEERE--LSPPLEQLIDHMANTV--EADGSN----------
----------------------------------DEGYEAAEEGL---------------
-------------------------------------------GDE-DEKRKISAIRSYR
DVMKLCAAHLPTE--------SDAPNHYQAVCRALFAETMELHTFLTKIKS-------AK
ENLKKIQEMEK---------SDESSTDLEELKNADW-----------ARFWVQVMRDLRN
G--VKLKKVQERQ--------YNPLPIEYQLTPYEMLMDDIRCK-RYTLRKVMVNG---D
IPPRLKKSAHEIILDFIRSRPPLNPVSARKLKPT-----PPRPRSLHERILEEIKA---E
RKLRPVSPEEIRRSRLAMRPLSMSYSFDLS------------------------------
--------------------------DVTTPESTKNLVESSMVNGGLTSQTKENGLST--
---AQQVPA-QRKKLLRAPTLAELDSSESEEE----------------------------
---------------------------------TLHKSTSSS---SVSPSFPEEPVLEAV
STRKKPPKFLP---------------ISSTPQPERRQPPQRRHSIEKE------------
------TPTNVRQFLPPSRQSSRSL-----------------------------------
------------------------------------------------------------
------------------------------------------------------------
------------------------------------------------------------
------------------------------------------------------------
------------------------------------------------------------
------------------------------------------------------------
------------------------------------------------------------
---------------EEFCYPVECLALTVEEVMHIRQVLVKAELEKYQ-QYKDIYTALKK
GKLCFCCRTRRFSFF---TWSYTCQFCKRPVCSQCCKK--MRLPSKPYSTLPIFSLGPSA
LQRG--------------------------------------------------------
---------------ESSMRSEKPSTAHHRPLRSIARFSSKSK-----------------
------------------------------------------------------------
--------SMDKSDEELQFPKELMEDWS--------------------TMEVCVDCKKFI
SEIISSSRRSLVLANKRA---RLKRKTQSFYMSSPGP-SEYCPSERTISEI---------
------------------------------------------------------------
-----------------------------------------------
>PnpSpire1_fl
------------------------------------------------------------
------------------------------------------------------------
------------------------------------------------------------
------------------------------------------------------------
------------------------------------------------------------
------------------------------------------------------------
------------------------------------------------------------
------------------------------------------------------------
------------------------------------------------------------
------------------------------------------------------------
------------------------------------------------------------
------------------------------------------------GKLGYSQCMETE
VIESLGIIIYKALDYGLKENEERE--LSPPLEQLIDHMANTV--EADGSN----------
----------------------------------DEGYEAAEEGL---------------
-------------------------------------------GDE-DEKRKISAIRSYR
DVMKLCAAHLPTE--------SDAPNHYQAVCRALFAETMELHTFLTKIKS-------AK
ENLKKIQEMEK---------SDESSTDLEELKNADW-----------ARFWVQVMRDLRN
G--VKLKKVQERQ--------YNPLPIEYQLTPYEMLMDDIRCK-RYTLRKVMVNG---D
IPPRLKKSAHEIILDFIRSRPPLNPVSARKLKPT-----PPRPRSLHERILEEIKA---E
RKLRPVSPEEIRRSRLAMRPLSMSYSFDLS------------------------------
--------------------------DVTTPESTKNLVESSMVNGGLTSQTKENGLST--
---AQQVPA-QRKKLLRAPTLAELDSSESEEE----------------------------
---------------------------------TLHKSTSSS---SVSPSFPEEPVLEAV
STRKKPPKFLP---------------ISSTPQPERRQPPQRRHSIEKE------------
------TPTNVRQFLPPSRQSSRSL-----------------------------------
------------------------------------------------------------
------------------------------------------------------------
------------------------------------------------------------
------------------------------------------------------------
------------------------------------------------------------
------------------------------------------------------------
------------------------------------------------------------
---------------EEFCYPVECLALTVEEVMHIRQVLVKAELEKYQ-QYKDIYTALKK
GKLCFCCRTRRFSFF---TWSYTCQFCKRPVCSQCCKK--MRLPSKPYSTLPIFSLGPSA
LQRG--------------------------------------------------------
---------------ESSMRSEKPSTAHHRPLRSIARFSSKSK-----------------
------------------------------------------------------------
--------STDKSDEELQFPKELMEDWS--------------------TMEVCVDCKKFI
SEIISSSRRSLVLANKRA---RLKRKTQSFYMSSPGP-SEYCPSERTISEI---------
------------------------------------------------------------
-----------------------------------------------
>GggSpire1_fl
------------------------------------------------------------
------------------------------------------------------------
------------------------------------------------------------
------------------------------------------------------------
------------------------------------------------------------
------------------------------------------------------------
------------------------------------------------------------
--------------------------------------------------------MAQA
AGPAGGGEPRTEAVGGEGPREPGAAGGAAG--------GSQDALSLEEILRLYNQPINEE
QAWAVCYQCCGSLRAAAR------------------------------------------
---RRQPRHRVRSAAQIRVWRDGAVTLAPAADDA--------------------------
-----------------------------------------GEPPPVAGKLGYSQCMETE
VIESLGIIIYKALDYGLKENEERE--LSPPLEQLIDHMANTV--EADGSN----------
----------------------------------DEGYEAAEEGL---------------
-------------------------------------------GDE-DEKRKISAIRSYR
DVMKLCAAHLPTE--------SDAPNHYQAVCRALFAETMELHTFLTKIKS-------AK
ENLKKIQEMEK---------SDESSTDLEELKNADW------------------------
-----------------------------------------------------VNG---D
IPPRLKKSAHEIILDFIRSRPPLNPVSARKLKPT-----PPRPRSLHERILEEIKA---E
RKLRPVSPEEIRRSRLAMRPLSMSYSFDLS------------------------------
--------------------------DVTTPESTKNLVESSMVNGGLTSQTKENGLST--
---AQQVPA-QRKKLLRAPTLAELDSSESEEE----------------------------
---------------------------------TLHKSTSSS---SVSPSFPEEPVLEAV
STRKKPPKFLP---------------ISSTPQPERRQPPQRRHSIEKE------------
------TPTNVRQFLPPSRQSSRSL-----------------------------------
------------------------------------------------------------
------------------------------------------------------------
------------------------------------------------------------
------------------------------------------------------------
------------------------------------------------------------
------------------------------------------------------------
------------------------------------------------------------
---------------EEFCYPVECLALTVEEVMHIRQVLVKAELEKYQ-QYKDIYTALKK
GKLCFCCRTRRFSFF---TWSYTCQFCKRPVCSQCCKK--MRLPSKPYSTLPIFSLGPSA
LQRG--------------------------------------------------------
---------------ESSMRSEKPSTAHHRPLRSIARFSSKSK-----------------
------------------------------------------------------------
--------SMDKSDEELQFPKELMEDWS--------------------TMEVCVDCKKFI
SEIISSSRRSLVLANKRA---RLKRKTQSFYMSSPGP-SEYCPSERTISEI---------
------------------------------------------------------------
-----------------------------------------------
>PnaSpire1_fl
------------------------------------------------------------
------------------------------------------------------------
------------------------------------------------------------
------------------------------------------------------------
------------------------------------------------------------
------------------------------------------------------------
------------------------------------------------------------
------------------------------------------------------------
-------------------------------------GAPRTALSLEEILRLYNQPINEE
QAWAVCYQCCASLRAAAR------------------------------------------
---RRQPRHRVRSAAQIRVWRDGAVTLAPAADDA--------------------------
-----------------------------------------GEPPPVAGE----------
VIESLGIIIYKALDYGLKENEERE--LSPPLEQLIDHMANTV--EADGSN----------
----------------------------------DEGYEAAEEGL---------------
-------------------------------------------EDE-DEKRKISAIRSYR
DVMKLCAAHLPTE--------SDAPNHYQAVCRALFAETMELHTFLTKIKS-------AK
ENLKKIQEMEK---------SDESSTDLEDLKNTDW-----------ARFWVQVMRDLRN
G--VKLKKVQERQ--------YNPLPIEYQLTPYEMLMDDIRCK-RYTLRKVMVNG---D
IPPRLKKSAHEIILDFIRSRPPLNPVSARKLKPT-----PPRPRSLHERILEEIKA---E
RKLRPVSPEEIRRSRSAMRPLSMSYSFDLS------------------------------
--------------------------DVTTPESTKNLVESSMVNGGLTSQTKENRLST--
---TQQVPA-QRKKLLKAPTLAELDSSESEEE----------------------------
---------------------------------TLHKSTSSS---SVSPSFPEEPVLEAV
STRKKPPKFLP---------------ISSTPQPERRQPPQRRHSIEKE------------
------TPTNVRQFLPPSRQSSRSL-----------------------------------
------------------------------------------------------------
------------------------------------------------------------
------------------------------------------------------------
------------------------------------------------------------
------------------------------------------------------------
------------------------------------------------------------
------------------------------------------------------------
---------------EEFCYPVECLALTVEEVMHIRQVLVKAELEKYQ-QYKDIYTALKK
GKLCFCCRTRRFSFF---TWSYTCQFCKRPVCSQCCKK--MRLPSKPYSTLPIFSLGPSA
LQRG--------------------------------------------------------
---------------ESSMKSEKPSTAHHRPLRSIARFSSKSK-----------------
------------------------------------------------------------
--------SMDKSDEELQFPKELMEDWS--------------------TMEVCVDCKKFI
SEIISSSRRSLVLANKRA---RLKRKTQSFYVSSPGP-SEYCPSERTISEI---------
------------------------------------------------------------
-----------------------------------------------
>NolSpire1_fl
------------------------------------------------------------
------------------------------------------------------------
------------------------------------------------------------
------------------------------------------------------------
------------------------------------------------------------
------------------------------------------------------------
------------------------------------------------------------
------------------------------------------------------------
------------------------------------------------------------
------------------------------------------------------------
------------------VWRDGAVTLAPAADDA--------------------------
-----------------------------------------GEPPPVAGKLGYSQCMETE
VIESLGIIIYKALDYGLKENEERE--LSPPLEQLIDHMANTV--EADGSN----------
----------------------------------DEGYEAAEEGL---------------
-------------------------------------------EDE-DEKRKISAIRSYR
DVMKLCAAHLPTE--------SDAPNHYQAVCRALFAETMELHTFLTKIKS-------AK
ENLKKIQEMEK---------SDESSTDLEELKNADW-----------ARFWVQVMRDLRN
G--VKLKKVQERQ--------YNPLPIEYQLTPYEMLMDDIRCK-RYTLRKVMVNG---D
IPPRLKKSAHEIILDFIRSRPPLNP-----------------------------------
----------------AMRPLSMSYSFDLS------------------------------
--------------------------DVTTPESTKNLVESSMVNGGLTSQTKENGLST--
---AQQVPA-QRKKLLKAPTLAELDSSESEEE----------------------------
---------------------------------TLHKSTSSS---SVSPSFPEEPVLEAV
STRKKPPKFLP---------------ISSTPQPERRQPPQRRHSIEKE------------
------TPTNVRQFLPPSRQSSRSL-----------------------------------
------------------------------------------------------------
------------------------------------------------------------
------------------------------------------------------------
------------------------------------------------------------
------------------------------------------------------------
------------------------------------------------------------
------------------------------------------------------------
---------------EEFCYPVECLALTVEEVMHIRQVLVKAELEKYQ-QYKDIYTALKK
GKLCFCCRTRRFSFF---TWSYTCQFCKRPVCSQCCRK--MRLPSKPYSTLPIFSLGPSA
LQRG--------------------------------------------------------
---------------ESSMRSEKPSTAHHRPLRSIARFSSKSK-----------------
------------------------------------------------------------
--------SMDKSDEELQFPKELMEDWS--------------------TMEVCVDCKKFI
SEIISSSRRSLVLANKRA---RLKRKTQSFYMSSPGP-SEYCPSERTISEI---------
------------------------------------------------------------
-----------------------------------------------
>MfSpire1_fl
------------------------------------------------------------
------------------------------------------------------------
------------------------------------------------------------
------------------------------------------------------------
------------------------------------------------------------
------------------------------------------------------------
------------------------------------------------------------
------------------------------------------------------------
------------------------------------------------------------
------------------------------------------------------------
------------------------------------------------------------
------------------------------------------------------------
VIESLGIIIYKALDYGLKENEERE--LSPPLEQLIDRMANTV--EADGSN----------
----------------------------------DEGYEAAEEGP---------------
-------------------------------------------EDEEDEKREISAIRSYR
DVMKLCAAHLPTE--------SDAPNHYQAVCRALFAETMELHTFLAKVKS-------AK
ENLKKIQEMEK---------SDESSTDLEELKNADW-----------ARFWVQVMRDLRN
G--VKLKKVQERQ--------YNPLPIEYQLTPYEMLMDDIRCK-RYTLRKVMVNG---D
IPPRLKKSAHEIILDFIRSRPPLNPVSARKLKPT-----PPRPRSLHERILEEIKA---E
RKLRPVSPEEIRRSRL--------------------------------------------
--------------------------DVTTPESTKNLMESSMVNGGLTSQTKENGLSS--
---AEQVPA-QRKKLLKAPTLAELDSSESEEE----------------------------
---------------------------------TLHKSTSSS---SVSPSFPEEPVLEAV
STRKKPPKFLP---------------ISSTPQPERRQPPQRRHSIEKE------------
------TPTNVRQFLPPSRQSSRSL-----------------------------------
------------------------------------------------------------
------------------------------------------------------------
------------------------------------------------------------
------------------------------------------------------------
------------------------------------------------------------
------------------------------------------------------------
------------------------------------------------------------
---------------EEFCYPVECLALTVEEVMHIRQVLVKAELEKYQ-QYKDIYTALKK
GKLCFCCRTRRFSFF---TWSYTCQFCKRPVCSQCCKK--MRLPSKPYSTLPIFSLGPSA
LQRG--------------------------------------------------------
---------------ESSMRSEKPSTAHHRPLRSIARFSSKSK-----------------
------------------------------------------------------------
--------SMDKSDEELQFPKELMEDWS--------------------TMEVCVDCKKFI
SEIISSSRRSLVLANKRA---RLKRKTQSFYMSPPGP-SEYCPSERTISEI---------
------------------------------------------------------------
-----------------------------------------------
>SibSpire1_fl
------------------------------------------------------------
------------------------------------------------------------
------------------------------------------------------------
------------------------------------------------------------
------------------------------------------------------------
------------------------------------------------------------
------------------------------------------------------------
------------------------------------------------------------
------------------------------------------------------------
------------------------------------------------------------
------------------------------------------------------------
------------------------------------------------------------
VIESLGIIIYKALDYGLKENEERE--LSPPLEQLIDHMANTV--EADGSN----------
----------------------------------DEGYEAAEEGL---------------
-------------------------------------------EDEEDEKRKVSAIRSYR
DVMKLCAAHLPTE--------SEAPNHYQAVCRALFAETMELHTFLTKIKS-------AK
ENLKKIQEMEK---------SDESSTDLEELKTADW-----------ARFWVQVMRDLRN
G--VKLKKVQERQ--------YNPLPIEYQLTPYEMLMDDIRCK-RYTLRKVMVNG---D
IPPRLKKSAHEIILDFIRSRPPLNPASARKLKPT-----PPRPRSLHERILEEIKA---E
RKLRPVSPEEIRRSRLAMRPLSMSYSFDLS------------------------------
--------------------------DVTTPETTKNLVESSVVNGGLTSQTKENGLSP--
---AQQVPA-QRKKLLKAPTLAELDSSESEEE----------------------------
---------------------------------TLHKSTSSS---SVSPSFPEDPVLEAM
STRKKPPKFLP---------------ISSTPQPERRQPPQRRHSIEKE------------
------TPTNVRQFLPPSRQSSRSL-----------------------------------
------------------------------------------------------------
------------------------------------------------------------
------------------------------------------------------------
------------------------------------------------------------
------------------------------------------------------------
------------------------------------------------------------
------------------------------------------------------------
---------------EEFCYPVECLALTVEEVMHIRQVLVKAELEKYQ-QYKDIYTALKK
GKLCFCCRTRRFSFF---TWSYTCQFCKRPVCSQCCKK--MRLPSKPYSTLPIFSLGPSA
LQRG--------------------------------------------------------
---------------ESSVRSDKPSTAHHRPLRSIARFSSKSK-----------------
------------------------------------------------------------
--------SMDKSDEELQFPKELMEDWS--------------------TMEVCVDCKKFI
SEIISSSRRSLVLANKRA---RLKRKTQSFYMSSPGP-SEYCPSERTISEI---------
------------------------------------------------------------
-----------------------------------------------
>OtgSpire1_fl
------------------------------------------------------------
------------------------------------------------------------
------------------------------------------------------------
------------------------------------------------------------
------------------------------------------------------------
------------------------------------------------------------
------------------------------------------------------------
--------------------------------------------------------MAQP
AGPTGGGEPAGGEGPAEPGTAAGATG------------GPRDALSLQEILCLYNQPINEE
QAWAVCYQC---------------------------------------------------
------------------------------------------------------------
------------------------------------------------------------
VIESLGIIIYKALDYGLKENEERE--LSPPLEQLIDLMANTV--EADGGD----------
----------------------------------DEGYEAADEGL---------------
-------------------------------------------EDGDDEKRKVSAIRSYR
DVMKFCAAHLPAE--------SDAPKHYQAVCRALFAETMELHTFLTKIKS-------AK
ENLKKIQEMEK---------SDESSTDLEELENADW-----------ARFWVQVMRDLRN
G--VKLKKVQERQ--------YNPLPIEYQLTPYEMLMDDIRCK-RYTLRKVMVNG---D
IPPRLKKSAHEIILDFIRSRPPLNPASARKLKPT-----PPRPRSLHERILEEIKA---E
RKLRPVSPEEIRRNKL--------------------------------------------
--------------------------YVPAPESPKNVVESSVLNGDLSSQTTENGLNT--
---AQQAPV-QRKKLLKAPTLAELDSSESEEE----------------------------
---------------------------------TLHKSSSSS---SASPSLLEDTVLEAA
STRKRPPKFLP---------------ISSTPQPERRQPPQRRHSIEKE------------
------TPTNVRQFLPPSRLSSRSL-----------------------------------
------------------------------------------------------------
------------------------------------------------------------
------------------------------------------------------------
------------------------------------------------------------
------------------------------------------------------------
------------------------------------------------------------
------------------------------------------------------------
---------------EEFCYPVECLALTVEEVMHIRQVLVKAELEKYQ-QYKDVYTALKK
GKLCFCCRTRRFSFF---TWSYTCQFCKRPVCSQCCKK--MRLPSKPYSTLPIFSLGPAA
LQRG--------------------------------------------------------
---------------ESCMRPERPSTGHHRPLRSIARFSSKSK-----------------
------------------------------------------------------------
--------SVDKSDEELQFPKELMEDWS--------------------TMEVCVDCKKFI
SEIISSSRRSLVLANKRA---RLKRKTQSFYMSSPGP-SEYCPSERTISEI---------
------------------------------------------------------------
-----------------------------------------------
>SrhSpire1_fl
------------------------------------------------------------
------------------------------------------------------------
------------------------------------------------------------
------------------------------------------------------------
------------------------------------------------------------
------------------------------------------------------------
------------------------------------------------------------
------------------------------------------------------------
-----AAAAVPGESGERRGSGSSASGP----AAGLDGGGPRDSLSLEEILRLYNQPINEE
QAWAVCYQCCGSLRAAAGDPRGR-------------------------------------
--PSRAPRHRVEAPAQIRVWRDGTVTLAPGLGDA--------------------------
-----------------------------------------GETPPSAGTLGYSHCTETE
VIESLGIIIYKALDYGLKENEERE--LSPPLEQLIDHMANTV--EADGSN----------
----------------------------------DEGYEAADEVM---------------
-------------------------------------------D-EDDDKRKISIIRSYK
DVMKLCAAHLPTQ--------SEAPNHYQAVCRALFAETMELHTFLSKIKS-------AK
ENLKKIQEMEK---------SDESSTELDELKNADW-----------ARFWVQVMRDLRN
G--VKLKKVQERQ--------YNPLPIEYQLTPYEMLMDDIRCK-RYTLRKVMVNG---D
IPPRLRKSAHEIILDFIRSRPPLNPASARKLKPT-----PPRPRSLHERILEEIKA---E
RKLRPVSPEEIRYSRLAMRPLSMSHSFDLS------------------------------
--------------------------DVTTPESPKKGTEASVLNGGLIPQTKTNGVSG--
----PQTTV-QRKKLLKAPTLAELDSSESEEE----------------------------
---------------------------------TVHKSASSS---SISPSFLEDPILEVM
PSKKMPPKFLP---------------ISSTPQPERRQPPQRRHSIEKE------------
------TPTNVRQFLPPSRQSSRSL-----------------------------------
------------------------------------------------------------
------------------------------------------------------------
------------------------------------------------------------
------------------------------------------------------------
------------------------------------------------------------
------------------------------------------------------------
------------------------------------------------------------
---------------EEFCYPVECLALTVEEVMHIRQVLVKAELEKYQ-QYKDVYTALKK
GKLCFCCRTRRFSFF---TWSYTCQFCKRPVCSQCCKK--MRLPSKPYSTLPIFSLGPSA
LQRG--------------------------------------------------------
---------------ESFMRPEKPSASHHRPLRSIARFSSKSK-----------------
------------------------------------------------------------
--------SVDKSDEELQFPKELMEDWS--------------------TMEVCVDCKKFI
SEIISSSRRSLVLANKRA---RLKRKTQSFYMSSAGP-SEYCPSERTINEI---------
------------------------------------------------------------
-----------------------------------------------
>OrdSpire1_fl
------------------------------------------------------------
------------------------------------------------------------
------------------------------------------------------------
------------------------------------------------------------
------------------------------------------------------------
------------------------------------------------------------
------------------------------------------------------------
--------------------------------------------------------MAQP
AGPAGGGEPRAEPTGGEGPPDSGAAG------------GPPDALSLEEILRLYNQPINEE
QAWAVCYQCCGSLRAADAG-----------------------------------------
---RRQPRRRVRSAAQIRVWRDGAVTLAP--DDA--------------------------
-----------------------------------------GEPPPAAGKLGYSHCTEIE
VIESLGIVIYKALDYGLKENEERE--LSPPLEQLIDHMANTV--EADGSN----------
----------------------------------DEGYEAADEGL---------------
-------------------------------------------EDEEDEKRKVSAIRSYR
DVMKLCAAHLPAE--------SEAPNHYQAVCRALFAETMELHTFLTKIKS-------AK
ENLKKIQEMEK---------SDESNTDLEELKNADW-----------ARFWVQVMRDLRN
G--VKLKKVQERQ--------YNPLPIEYQLTPYEMLMDDIRSK-RYTLRKVMVNG---D
IPPRLKKSAHEIILDFIRSRPPLNPVSARKLKPT-----PPRPRSLHERILEEIKA---E
RKLRPVSPEEMRRSRLAVRPLSMSYSFDLS------------------------------
--------------------------DVTTPESPKNIVESSMVNGGLTSQTKENGLSA--
---AQQVPV-QRKKLLKAPTLAELDSSDSEEE----------------------------
---------------------------------TLHKSTSSS---SVSPSFLEDPIVEAV
STRKKPPKFLP---------------ISSTPQPERRQPPQRRHSIEKE------------
------TPTNVRQFLPPSKQSSRSL-----------------------------------
------------------------------------------------------------
------------------------------------------------------------
------------------------------------------------------------
------------------------------------------------------------
------------------------------------------------------------
------------------------------------------------------------
------------------------------------------------------------
---------------EEFCYPVECLALTVEEVMHIRQVLVKAELEKYQ-QYKDVYTALKK
GKLCFCCRTRRFSFF---TWSYTCQFCKRPVCSQCCKK--MRLPSKPYSTLPIFSLGPSA
LQRG--------------------------------------------------------
---------------ESCMRPEKPATGHHRPLRSIARFS-KSK-----------------
------------------------------------------------------------
--------SVDKSDEELQFPKELMEDWS--------------------TMEVCVDCKKFI
SEIISSSRRSLVLANKRA---RLKRKTQSFYVSSPGA-SEYCPSERTINEI---------
------------------------------------------------------------
-----------------------------------------------
>FcSpire1_fl
------------------------------------------------------------
------------------------------------------------------------
------------------------------------------------------------
------------------------------------------------------------
------------------------------------------------------------
------------------------------------------------------------
------------------------------------------------------------
------------------------------------------------------------
------------------------------------------------------------
------------------------------------------------------------
------------------------------------------------------------
------------------------------------------------GKLGYSHCTETE
VIESLGIVIYKALDYGLKENEERE--LSPPLEQLIDHMANTV--EADGSN----------
----------------------------------DEGYEAADEGL---------------
-------------------------------------------EDEEDEKRKVSAIRSYR
DVMKLCAAHLPTE--------SEAPNHYQAVCRALFAETMELHTFLTKIKS-------AK
ENLKKIQEMEK---------SDESNTDLEDLKNADW-----------ARFWVQVMRDLRN
G--VKLKKVQERQ--------YNPLPIEYQLTPYEMLMDDIRSK-RYTLRKVMVNG---D
IPPRLKKSAHEIILDFIRSRPPLNPVSARKLKPT-----PPRPRSLHERILEEIKA---E
RKLRPVSPEEIRRSRLAMRPLSMSYSFDLS------------------------------
--------------------------DVTTPESPKNVVESSMVNGGLTSQTKENGLGA--
---AQQVPV-QRKKLLKAPTLAELDSSDSEEE----------------------------
---------------------------------TLHRSASSS---SVSPSFLEDPSVEAV
STRKQPPKFLP---------------ISSTPQPERRQPPQRRHSIEKE------------
------TPTNVRQFLPPSKQSSRSL-----------------------------------
------------------------------------------------------------
------------------------------------------------------------
------------------------------------------------------------
------------------------------------------------------------
------------------------------------------------------------
------------------------------------------------------------
------------------------------------------------------------
---------------EEFCYPVECLALTVEEVMHIRQVLVKAELEKYQ-QYKDVYTALKK
GKLCFCCRTRRFSFF---TWSYTCQFCKRPVCSQCCKK--MRLPSKPYSTLPIFSLGPST
LQRG--------------------------------------------------------
---------------ESCMRPEKTPTGHHRPLRSIARFSSKSK-----------------
------------------------------------------------------------
--------SVDKSDEELQFPKELMEDWS--------------------TMEVCVDCKKFI
SEIISSSRRSLVLANKRA---RLKRXTQSFYMSSPGP-SEYCPSERTINEI---------
------------------------------------------------------------
-----------------------------------------------
>BtSpire1_fl
------------------------------------------------------------
------------------------------------------------------------
------------------------------------------------------------
------------------------------------------------------------
------------------------------------------------------------
------------------------------------------------------------
------------------------------------------------------------
--------------------------------------------------------MAQP
----------VGPEGGEGPPDAGAAA------------GSQDALSLEEILRLYNQPINEE
QAWAVCYQCCGSLRAADA------------------------------------------
--GRRQPRRRVRSAAQIRLWRDGAVTLAPATGDA--------------------------
------------------------------------------------GKVEYSHCTETE
VIESLGIIIYKALDYGLKENEERE--LSPPLEQLIDRMANTV--EADGSN----------
----------------------------------DEGYEAADEGL---------------
-------------------------------------------EEDDDVKRKVSAIRSYK
DVMKLCAAHLPTE--------AEAPNHYQAVCRALFAETMELHTFLTKIKS-------AK
ENLKKIQEMEK---------SDESNTDLEELKNADW-----------ARFWVQVMRDLRN
G--VKLKKVQERQ--------YNPLPIEYQLTPYEMLMDDIRSR-RYTLRKVMVNG---D
IPPRLKKSAHEIILDFIRSRPPLNPASARKLKPT-----PPRPRSLHERILEEIKA---E
RKLRPVSPEETRRSRL--------------------------------------------
--------------------------EVTTAESPKNVAESSMVNGGVASQPREGGSGA--
---AQQVPV-PRKKLLKAPTLAELDSSDSEEE----------------------------
---------------------------------TLPRSASSS---SASPSFLEDPFLETV
STRKNPPKFLP---------------ISSTPQPERRQPPQRRHSIEKE------------
------TPTNVRQFLPASRQSSRSL-----------------------------------
------------------------------------------------------------
------------------------------------------------------------
------------------------------------------------------------
------------------------------------------------------------
------------------------------------------------------------
------------------------------------------------------------
------------------------------------------------------------
---------------EEFCYPVECLALTVEEVMHIRQVLVKAELEKYQ-QYKDVYTALKK
GKLCFCCRTRRFSFF---TWSYTCQFCKRPVCSQCCKK--MRLPSKPYSTLPIFSLGPSA
LQRG--------------------------------------------------------
---------------ESCMRPEKPSTGHHRPLRSIARLSSKSK-----------------
------------------------------------------------------------
--------SVDKSDEELQFPKELVEDWS--------------------AMEVCVDCKKFI
SEIISSSRHSLVLANKRA---RLKRKTQSFYMSSAGP-SEYCPSERTISEV---------
------------------------------------------------------------
-----------------------------------------------
>BgmSpire1_fl
------------------------------------------------------------
------------------------------------------------------------
------------------------------------------------------------
------------------------------------------------------------
------------------------------------------------------------
------------------------------------------------------------
------------------------------------------------------------
------------------------------------------------------------
------------------------------------------------------------
------------------------------------------------------------
------------------------------------------------------------
------------------------------------------------GKVEYSHCTETE
VIESLGIIIYKALDYGLKENEERE--LSPPLEQLIDRMANTV--EADGSN----------
----------------------------------DEGYEAADEGL---------------
-------------------------------------------EEDDDVKRKVSAIRSYR
DVMKLCAAHLPTE--------AEAPNHYQAVCRALFAETMELHTFLTKIKS-------AK
ENLKKIQEMEK---------SDESNTDLEELKNADW-----------ARFWVQVMRDLRN
G--VKLKKVQERQ--------YNPLPIEYQLTPYEMLMDDIRSR-RYTLRKVMVNG---D
IPPRLKKSAHEIILDFIRSRPPLNPASARKLKPT-----PPRPRSLHERILEEIKA---E
RKLRPVSPEETRRSRLATRPLSMSYSFDLS------------------------------
--------------------------EVTTAESPKNVAESSMVNGGVASQPREGGSGA--
---AQQVPV-PRKKLLKAPTLAELNSSDSEEE----------------------------
---------------------------------TLPRSASSS---SASPSFLEDPFLETV
STRKNPPKFLP---------------ISSTPQPERRQPPQRRHSIEKE------------
------TPTNVRQFLPASRQSSRSL-----------------------------------
------------------------------------------------------------
------------------------------------------------------------
------------------------------------------------------------
------------------------------------------------------------
------------------------------------------------------------
------------------------------------------------------------
------------------------------------------------------------
---------------EEFCYPVECLALTVEEVMHIRQVLVKAELEKYQ-QYKDVYTALKK
GKLCFCCRTRRFSFF---TWSYTCQFCKRPVCSQCCKK--MRLPSKPYSTLPIFSLGPSA
LQRG--------------------------------------------------------
---------------ESCMRPEKPSTGHHRPLRSIARLSSKSK-----------------
------------------------------------------------------------
--------SVDKSDEELQFPKELVEDWS--------------------AMEVCVDCKKFI
SEIISSSRHSLVLANKRA---RLKRKTQSVYMSSAGP-SEYCPSERTISEV---------
------------------------------------------------------------
-----------------------------------------------
>LaSpire1_fl
------------------------------------------------------------
------------------------------------------------------------
------------------------------------------------------------
------------------------------------------------------------
------------------------------------------------------------
------------------------------------------------------------
------------------------------------------------------------
------------------------------------------------------------
------------------------------------------------------------
------------------------------------------------------------
------------------------------------------------------------
------------------------------------------------GKLEYSHCTETE
VIESLGIIIYKALDYGLKENEERE--LSPPLEKLIDLMANTV--ETDGSN----------
----------------------------------DEGYEAADEGM---------------
-------------------------------------------EDEDDEKRKVSAIRSYR
DVMKLCAAHLPTE--------SEAPNHYQAVCRALFTETMELHTFLTKIKS-------AK
ENLKKIQEMEK---------SDESSTDLDELKNADW-----------ARFWVQVMRDLRN
G--VKLKKVQERQ--------YNPLPIEYQLTPYEMLMDDIRSK-RYTLRKVMVNG---D
IPPRLKKSAHEIILDFIRSRPPLNPASARKLKPT-----PPRPRSLHERILEEIKA---E
RKLRPISPEESRRSRLAMRPLSMSHSFDLS------------------------------
--------------------------DVTTLKSPENVIESSVVNGDLTSSTKENSLSA--
---TQQVPV-QRKKRLKAPTLAELGSSDSEEE----------------------------
---------------------------------TVHKSTSSS---SVSPSFLGDPLLETM
STRKKPPKFLP---------------ISSTPQPERRQPPQRRHSIEKE------------
------TPTNVRQFLPPSKQSSRSL-----------------------------------
------------------------------------------------------------
------------------------------------------------------------
------------------------------------------------------------
------------------------------------------------------------
------------------------------------------------------------
------------------------------------------------------------
------------------------------------------------------------
---------------EEFCYPVECLALTVEEVMHIRQVLVKAELEKYQ-QYKDVYTALKK
GKLCFCCRIRRFSFF---TWSYTCQFCKRPVCSQCCKK--MRLPSKPYSTLPIFSLGPSA
LQRG--------------------------------------------------------
---------------ESFMRPEKPSISHHRPLRSFARFSSRSK-----------------
------------------------------------------------------------
--------SVDKSDEELQFPKDLVEDWS--------------------TTEVCVDCKKFI
SEIISSSRRSLVLANKRA---RLKRKTQSFYVSSPGP-AEYCPSERTINEI---------
------------------------------------------------------------
-----------------------------------------------
>ModSpire1_fl
------------------------------------------------------------
------------------------------------------------------------
------------------------------------------------------------
------------------------------------------------------------
------------------------------------------------------------
------------------------------------------------------------
------------------------------------------------------------
------------------------------------------------------------
------------------------------------------------------------
------------------------------------------------------------
------------------------------------------------------------
------------------------------------------------GKLGYSHCTETE
VIESLGIIIYKALDYGLKENEERE--LSPPLEQLIDHMANTV--EADGSN----------
----------------------------------DEGYEAADEGL---------------
-------------------------------------------EDEEDEKRKISVIRSYR
DVMKLCAAHLSTE--------SEAPNHYQAVCRALFAETMELHTFLSKIKS-------AK
ENLKKIQEMEK---------SNESDTELEELKNADW-----------ARFWVQVMRDLRN
G--VKLKKVQERQ--------YNPLPIEYQLTPYEMLMDDIRSK-RYTLRKVMVNG---D
IPPRLKKSAHEIILDFIRSRPPLNPASARKLKPT-----PPRPRSLHERILEEIKA---E
RKLRPVSPEEIRRNRLAVRPLSMSYSFDLS------------------------------
--------------------------DVTTPESPKSTAESSVVNGGLTSQRKENGLNA--
---AQQVPV-QRKRLLKAPTLSELDSSDSEEE----------------------------
---------------------------------TLHQSASSS---SVSPSFLEDPFLEAV
STRKTPPKFLP---------------ISSTPQPERRQPPQRRHSIEKE------------
------TPTNVRQFLPPSKQSSRSL-----------------------------------
------------------------------------------------------------
------------------------------------------------------------
------------------------------------------------------------
------------------------------------------------------------
------------------------------------------------------------
------------------------------------------------------------
------------------------------------------------------------
---------------EEFCYPVECLALTVEEVMHIRQVLVKAELEKYQ-QYKDVYTALKK
GKLCFCCRTRRFSFF---TWSYTCQFCKRPVCSQCCKK--MRLPSKPYSTLPIFSLGPSA
SQRG--------------------------------------------------------
---------------ESCVRPEKPSTSHQRPLRSIARFSSKSK-----------------
------------------------------------------------------------
--------SVDKSDEELQFPKELMEDWS--------------------TMEVCVDCKKFI
SEIISSSRRSLVLANKRA---RLKRKTQSFYMSSPGP-SEYCPSERTISEI---------
------------------------------------------------------------
-----------------------------------------------
>OaSpire1_fl
------------------------------------------------------------
------------------------------------------------------------
------------------------------------------------------------
------------------------------------------------------------
------------------------------------------------------------
------------------------------------------------------------
------------------------------------------------------------
------------------------------------------------------------
------------------------------------------------------------
------------------------------------------------------------
------------------------------------------------------------
------------------------------------------------GKVEYSHCTETE
VIESLGIIIYKALDYGLKENEERE--LSPPLEQLIDRMANTV--ETDGSN----------
----------------------------------DEGYEAADEGL---------------
-------------------------------------------EEDDDEKRKVSAIRSYR
DVMKLCAAHLPTE--------AEAPNHYQAVCRALFAETMELHTFLTKIKS-------AK
ETLKKIQEMEK---------SDESNTDLEELKNADW-----------ARFWVQVMRDLRN
G--VKLKKVQERQ--------YNPLPIEYQLTPYEMLMDDIRSR-RYTLRKVMVNG---D
IPPRLKKSAHEIILDFIRSRPPLNPASARKLKPT-----PPRPRSLHERILEEIKA---E
RKLRPVSPEETRRRRRATRPLSMSYSFDLS------------------------------
--------------------------EVTTTESPKNVAESSMVNGGVASQPREGGSGT--
---AQQVPV-PRKKLLKAPTLAELDSSDSEEE----------------------------
---------------------------------TLPRSASSS---SASPSFLEDPFLETV
STRKNPPKFLP---------------ISSTPQPERRQPPQRRHSIEKE------------
------TPTNVRQFLPASRQSSRSL-----------------------------------
------------------------------------------------------------
------------------------------------------------------------
------------------------------------------------------------
------------------------------------------------------------
------------------------------------------------------------
------------------------------------------------------------
------------------------------------------------------------
---------------EEFCYPVECLALTVEEVMHIRQVLVKAELEKYQ-QYKDVYTALKK
GKLCFCCRTRRFSFF---TWSYTCQFCKRPVCSQCCKK--MRLPSKPYSTLPIFSLGPSA
LQRG--------------------------------------------------------
---------------ESCMRPEKPSTGHHRPLRSIARLSSKSK-----------------
------------------------------------------------------------
--------SVDKSDEELQFPKELVEDWS--------------------AMEVCVDCKKFI
SEIISSSRHSLVLANKRA---RLKRKTQSFYVSSAGP-SEYCPSERTISEV---------
------------------------------------------------------------
-----------------------------------------------
>CsiSpire1_fl
------------------------------------------------------------
------------------------------------------------------------
------------------------------------------------------------
------------------------------------------------------------
------------------------------------------------------------
------------------------------------------------------------
------------------------------------------------------------
------------------------------------------------------------
------------------------------------------------------------
------------------------------------------------------------
------------------------------------------------------------
------------------------------------------------------------
VIESLGIIIYKALDYGLKENEERE--LSPPLEQLIDRMANTV--EADGSN----------
----------------------------------DEGYEAVDEGL---------------
-------------------------------------------EDEEDEKRKVSAIRSYR
DVMKLCAAHLPTE--------SEAPNHYQAVCRALFAETMELRTFLTKIKS-------AK
ENLKKIQEMEK---------SDESNTDLEDLKNADW-----------ARFWVQVMRDLRN
G--VKLKKVQERQ--------YNPLPIEYQLTPYEMLMDDIRSK-RYTLRKVMVNG---D
IPPRLKKSAHEIILDFIRSRPPLNPVSARKLKPT-----PPRPRSLHERILEEIKA---E
RKLRPVSPEEIRRSRLAMRPLSMSYSFDLS------------------------------
--------------------------DVTTPESPKNVVESSMVNGGLTSQTKENGLSV--
---TQQVPV-QRKKLLKAPTLAELDSSDSEGE----------------------------
---------------------------------TLHKSTSSS---SVSPSFLEDPLLEAV
STRKKPPKFLP---------------ISSTPQPERRQPPQRRHSIEKE------------
------TPTNVRQFLAPSKQSSRSL-----------------------------------
------------------------------------------------------------
------------------------------------------------------------
------------------------------------------------------------
------------------------------------------------------------
------------------------------------------------------------
------------------------------------------------------------
------------------------------------------------------------
---------------EEFCYPVECLALTVEEVMHIRQVLVKAELEKYQ-QYKDVYTALKK
GKLCFCCRTRRFSFF---TWSYTCQFCKRPVCSQCCKK--MRLPSKPYSTLPIFSLGPSA
LQRG--------------------------------------------------------
---------------ESCMRPEKPSTGHHRPLRSIARFS-KSK-----------------
------------------------------------------------------------
--------SVDKSDEELQFPKELMEDWS--------------------TMEVCVDCKKFI
SEIISSSRRSLVLANKRA---RLKRKTQSFYMSSPGP-SEYCPSERTINEI---------
------------------------------------------------------------
-----------------------------------------------
>CafSpire1_fl
------------------------------------------------------------
------------------------------------------------------------
------------------------------------------------------------
------------------------------------------------------------
------------------------------------------------------------
------------------------------------------------------------
------------------------------------------------------------
------------------------------------------------------------
------------------------------------------------------------
------------------------------------------------------------
------------------------------------------------------------
------------------------------------------------GKLGYSHCTETE
VIESLGIVIYKALDYGLKENEERE--LSPPLEQLIDHMANTV--EADGSN----------
----------------------------------DEGYGAADEGL---------------
-------------------------------------------EDEEDEKRKVSAIQSYR
DVMKLCAAHLPTE--------SEAPNHYQAVCRALFAETMELHTFLTKIKS-------AK
ENLKKIQEMEK---------TDESNTDLEELKNADW-----------ARFWVQVMRDLRN
G--VKLKKVQERQ--------YNPLPIEYQLTPYEMLMDDIRSK-RYTLRKVMVNG---D
IPPRLKKSAHEIILDFIRSRPPLKPVAARKLKPT-----PPRPRSLHERILEEIKA---E
RKLRPVSPEEIRRSRLAMRPLSMSYSFDLS------------------------------
--------------------------DVNTPESPKNTVESSMVNGGFPSQTKENGLSA--
---AQQVPV-QRKKLLKAPTLAELDSSDSEEE----------------------------
---------------------------------TLHKSTSSS---SVSPSFLEDPLAEAV
STRKKPPKFLP---------------ISSTPQPERRQPPQRRHSIEKE------------
------TPTNVRQFLPPSKQSSRSL-----------------------------------
------------------------------------------------------------
------------------------------------------------------------
------------------------------------------------------------
------------------------------------------------------------
------------------------------------------------------------
------------------------------------------------------------
------------------------------------------------------------
---------------EEFCYPVECLALTVEEVMHIRQVLVKAELEKYQ-QYKDVYTALKK
GKLCFCCRTRRFSFF---TWSYTCQFCKRPVCSQCCKK--MRLPSKPYSTLPIFSLGPSA
LQRG--------------------------------------------------------
---------------ESCMRAEKPTTGHHRPLRSIARFSSKSK-----------------
------------------------------------------------------------
--------SVDKSDEELQFPKELMEDWS--------------------TMEVCVDCKKFI
SEIISSSRRSLVLANKRA---RLKRKTQSFYMSSPGP-SEYCPSERTINEI---------
------------------------------------------------------------
-----------------------------------------------
>TmlSpire1_fl
------------------------------------------------------------
------------------------------------------------------------
------------------------------------------------------------
------------------------------------------------------------
------------------------------------------------------------
------------------------------------------------------------
------------------------------------------------------------
------------------------------------------------------------
----------------------------------GEAEGPRDALSLEDILRLYNQPINEE
QAWAVCFQCCGFLSTEDARG----------------------------------------
---RRAPRPRALSAAQIRLWRDGAVTLAPTGES---------------------------
--------------------------------------------LHDAG-----------
VIESLGIIIYKALDYGLKENEERE--LSPPLEKLIDLMANTV--EADGSN----------
----------------------------------DEGYEAANEGM---------------
-------------------------------------------EDEDDEKRKISAIRSYR
DVMKLCAAHLPTE--------SEAPNHYQAVCRALFAETMELYTFLTKIKS-------AK
ENLKKMQEMEK---------SNDSSTDLNELKNADW-----------ARFWVQVMRDLRN
G--VKLKKVQERQ--------YNPLPIEYQLTPYEMLMDDIRSK-RYTLRKVMVNG---D
IPPRLKKSAHEIILDFIRSRPPLNPASARKLKPT-----PPRPRSLHERILEEIKA---E
RKLRPVSPEEIRHSRLAMQPLSISHSFDLS------------------------------
--------------------------DVTTRESPKNVIESSVVNGDLTSSTKENSLSA--
---TQQVPV-QRKKLLKAPTLAELDGSDSEEE----------------------------
---------------------------------TVHKSTSSS---SVSPSFLEDPLLETM
SVKKKPPKFLP---------------ISSTPQPERRQPPQRRHSIEKE------------
------TPTNVRQFLPPSRQSSRSL-----------------------------------
------------------------------------------------------------
------------------------------------------------------------
------------------------------------------------------------
------------------------------------------------------------
------------------------------------------------------------
------------------------------------------------------------
------------------------------------------------------------
---------------EEFCYPVECLALTVEEVMHIRQVLVKAELEKYQ-QYKDVYTALKK
GKLCFCCRTRRFSFF---TWSYTCQFCKRPVCSQCCKK--MRLPSKPYSTLPIFSLGPSA
SQRG--------------------------------------------------------
---------------ESFMKPEKPSTSHHRPLRSLARFSSRSK-----------------
------------------------------------------------------------
--------SVEKSDEELQFPKELMEDWS--------------------TTEVCIDCKKFI
SEIISSSRRSLVLANKRA---RLKRKTQSFYVSSPGP-SEYCPSERTINEI---------
------------------------------------------------------------
-----------------------------------------------
>PeaSpire1_fl
------------------------------------------------------------
------------------------------------------------------------
------------------------------------------------------------
------------------------------------------------------------
------------------------------------------------------------
------------------------------------------------------------
------------------------------------------------------------
------------------------------------------------------------
------------------------------------------------------------
------------------------------------------------------------
------------------------------------------------------------
------------------------------------------------GKLGYSHCTETE
VIESLGIIIYKALDYGLKENEERE--LSPPLEQLIDHMANTV--EADGSN----------
----------------------------------DEGYEAAEEGL---------------
-------------------------------------------EDEDDEKRKISAIRSYR
DVMKLCAAHLPTE--------SEAPNHYQAVCRALFAETMELHTFLTKIKS-------AK
ENLKKIQEMEK---------SDESHTDLEELKNADW-----------ARFWVQVMRDLRN
G--VKLKKVQERQ--------YNPLPIEYQLTPYEMLMDDIRSK-RYTLRKVMVNG---D
IPPRLKKSAHEIILDFIRSRPPLNPASARKLKPT-----PPRPRSLHERILEEIKA---E
RKLRPVSPEEIRHSRLAVRPLSMSYSFDLS------------------------------
--------------------------DVTTPQSPKNIVEASMLNGGLTSQTKENGLRV--
---AQQVPA-QRKKLLKAPTLAELDSSDSEEE----------------------------
---------------------------------TLHKSASSS---SMSPSFLEDPLLEAV
SMRKTPPKFLP---------------ISSTPQPERRQPPQRRHSIEKE------------
------TPTNVRQFLPPSKQSSRSL-----------------------------------
------------------------------------------------------------
------------------------------------------------------------
------------------------------------------------------------
------------------------------------------------------------
------------------------------------------------------------
------------------------------------------------------------
------------------------------------------------------------
---------------EEFCYPVECLALTVEEVMHIRQVLVKAELEKYQ-QYKDVYTALKK
GKLCFCCRTRRFSFF---TWSYTCQFCKRPVCSQCCKK--MRLPSKPYSTLPIFSLGPSA
LQRG--------------------------------------------------------
---------------ESCMRPEKPSTGHHRPLRSIARFSSKSK-----------------
------------------------------------------------------------
--------SVDKPDEELQFPKELMEDWS--------------------TMEVCVDCKKFI
SEIISSSRRSLVLANKRA---RLKRKTQSFYMSSPGP-SEYCPSERTINEI---------
------------------------------------------------------------
-----------------------------------------------
>TutSpire1_fl
------------------------------------------------------------
------------------------------------------------------------
------------------------------------------------------------
------------------------------------------------------------
------------------------------------------------------------
------------------------------------------------------------
------------------------------------------------------------
------------------------------------------------------------
---------------------------GGASGPQRPTAVPQHALSLDEILRLYHQPINEE
QAWDCVLPSAAAPCAPRTPAAA--------------------------------------
-----SPRRRVRSAAQIRVWRDGAVTLAPAAGDA--------------------------
-----------------------------------------GEPDAAA------------
VIESLGIIIYKALDYGLKENEERE--LSPPLEQLIDRMANTV--EADGSN----------
----------------------------------DEGYEAADEGL---------------
-------------------------------------------EEEEDEKRKISAIRSYR
DVMKLCAAHLPTA--------SEAPNHYQAVCRALFAETMELYTFLTKIKS-------AK
ENLKKIQEMEK---------SNESNTDLEELKNADW-----------ARFWVQVMRDLRN
G--VKLKKVQERQ--------YNPLPIEYQLTPYEMLMDDIRSK-RYTLRKVMVNG---D
IPPRLKKSAHEIILDFIRSRPPLNPASARKLKPT-----PPRPRSLHERILEEIKA---E
RKLRPVSPEETRRGRLAMRPLSMSYSFDLS------------------------------
--------------------------EVATPESPKNVLESSMVNGGLTSQSKENGASA--
---VQQVPV-QRKKLLKAPTLAELDSSDSEEE----------------------------
---------------------------------TLPRSASSS---APS-SFLEAPFLEAV
STRKNPPKFLP---------------ISSTPQPERRQPPQRRHSIEKE------------
------TPTNVRQFLPASRQSSRSL-----------------------------------
------------------------------------------------------------
------------------------------------------------------------
------------------------------------------------------------
------------------------------------------------------------
------------------------------------------------------------
------------------------------------------------------------
------------------------------------------------------------
---------------EEFCYPVECLALTVEEVMHIRQVLVKAELEKYQ-QYKDVYTALKK
GKLCFCCRTRRFSFF---TWSYTCQFCKRPVCSQCCKK--MRLPSKPYSTLPIFSLGPSA
LQRG--------------------------------------------------------
---------------ESCMRPEKPSTGHHRPLRSIARLSSKSK-----------------
------------------------------------------------------------
--------SVDKSDEELQFPKELMEDWS--------------------TMEVCVDCKKFI
SEIINSSRHSLVLANKRA---RLKRKTQSFYVSSAGP-SEYCPSERTISEV---------
------------------------------------------------------------
-----------------------------------------------
>OroSpire1_fl
------------------------------------------------------------
------------------------------------------------------------
------------------------------------------------------------
------------------------------------------------------------
------------------------------------------------------------
------------------------------------------------------------
------------------------------------------------------------
--------------------------------------------------------MAQP
AGPEGG----------EGPPDPGAAAG------------PQHALSLEEILRLYNQPINEE
QAWAVCYQCCGSLRAADAG-----------------------------------------
---RRQPRRRVRSAAQIRVWRDGAVTLAPAAGDA--------------------------
-----------------------------------------GEPDAAAGKLEYSHCTETE
VIESLGIIIYKALDYGLKENEERE--LSPPLEQLIDRMANTV--EADGSN----------
----------------------------------DEGYEAADEGL---------------
-------------------------------------------EEEEDEKRKISAIRSYR
DVMKLCAAHLPTA--------SEAPNHYQAVCRALFAETMELYTFLTKIKS-------AK
ENLKKIQEMEK---------SNESNTDLEELKNADW-----------ARFWVQVMRDLRN
G--VKLKKVQERQ--------YNPLPIEYQLTPYEMLMDDIRSK-RYTLRKVMVNG---D
IPPRLKKSAHEIILDFIRSRPPLNPASARKLKPT-----PPRPRSLHERILEEIKA---E
RKLRPVSPEETRRGRLAMRPLSMSYSFDLS------------------------------
--------------------------EVATSESPKNVLESSMVNGGLTSQSKENGASA--
---VQQVPV-QRKKLLKAPTLAELDSSDSEEE----------------------------
---------------------------------TLPRSASSS---APS-SFLEAPFLEAV
STRKNPPKFLP---------------ISSTPQPERRQPPQRRHSIEKE------------
------TPTNVRQFLPASRQSSRSL-----------------------------------
------------------------------------------------------------
------------------------------------------------------------
------------------------------------------------------------
------------------------------------------------------------
------------------------------------------------------------
------------------------------------------------------------
------------------------------------------------------------
---------------EEFCYPVECLALTVEEVMHIRQVLVKAELEKYQ-QYKDVYTALKK
GKLCFCCRTRRFSFF---TWSYTCQFCKRPVCSQCCKK--MRLPSKPYSTLPIFSLGPSA
LQRG--------------------------------------------------------
---------------ESCMRPEKPSTGHHRPLRSIARLSSKSK-----------------
------------------------------------------------------------
--------SVDKSDEELQFPKELMEDWS--------------------TMEVCVDCKKFI
SEIINSSRHSLVLANKRA---RLKRKTQSFYVSSAGP-SEYCPSERTISEV---------
------------------------------------------------------------
-----------------------------------------------
>EqcSpire1_fl
------------------------------------------------------------
------------------------------------------------------------
------------------------------------------------------------
------------------------------------------------------------
------------------------------------------------------------
------------------------------------------------------------
------------------------------------------------------------
------------------------------------------------------------
------------------------------------------------------------
------------------------------------------------------------
------------------------------------------------------------
------------------------------------------------GKLEYSHCTETE
------------------------------------------------------------
------------------------------------------------------------
------------------------------------------------------------
----LCAAHLPTE--------SEAPNHYQAVCRALFAETMELHTFLTKIKS-------AK
ENLKKIQEMEK---------SDESNTDLEDLKNADW-----------ARFWVQVMRDLRN
G--VKLKKVQERQ--------YNPLPIEYQLTPYEMLMDDIRSR-RYTLRKVMVNG---D
IPPRLKKSAHEIILDFIRSRPPLNPVSARKLKPT-----PPRPRSLHERILEEIKA---E
RKLRPVSPEEIRRSRLAMRPLSMSYSFDLS------------------------------
--------------------------DVTTPESPKNVVESSMVNGGLTSQTKENGLSA--
---TQQVPV-QRKKLLKAPTLAELDSSDSEGE----------------------------
---------------------------------TLHKSTSSS---SVSPSFLEDPLLEAV
STRKKPPKFLP---------------ISSTPQPERRQPPQRRHSIEKE------------
------TPTNVRQFLAPSKQSSRSL-----------------------------------
------------------------------------------------------------
------------------------------------------------------------
------------------------------------------------------------
------------------------------------------------------------
------------------------------------------------------------
------------------------------------------------------------
------------------------------------------------------------
---------------EEFCYPVECLALTVEEVMHIRQVLVKAELEKYQ-QYKDVYTALKK
GKLCFCCRTRRFSFF---TWSYTCQFCKRPVCSQCCKK--MRLPSKPYSTLPIFSLGPSA
LQRG--------------------------------------------------------
---------------ESCMMPEKPSTGHHRPLRSIARFSSKSK-----------------
------------------------------------------------------------
--------SVDKSDEELQFPKELMEDWS--------------------TMEVCVDCKKFI
SEIISSSRRSLVLANKRA---RLKRKTQSFYMSSPGP-TEYCPSERTINEI---------
------------------------------------------------------------
-----------------------------------------------
>CrgSpire1_fl
------------------------------------------------------------
------------------------------------------------------------
------------------------------------------------------------
------------------------------------------------------------
------------------------------------------------------------
------------------------------------------------------------
------------------------------------------------------------
------------------------------------------------------------
------------------------------------------------------------
------------------------------------------------------------
------------------------------------------------------------
------------------------------------------------GKLGYSHCTETE
VIESLGIIIYKALDYGLKENEERE--LSPPLEQLIDQMANTV--EADGNS----------
----------------------------------DEGYEAADEGP---------------
-------------------------------------------EDEDGGKRNISAIRSYQ
DVMKICAAHLPAE--------SEAPNHYQAVCRALFAETMELHTFLTKIKS-------AK
ENLKKIQEMEK---------TDESSTDLEDLKNADW-----------ARFWVQVMRDLRN
G--VKLKKVQQRQ--------YNPLPIEYQLTPYEMLMDDIRCR-RYTLRKVMVNG---D
IPPRLRKSAHEIILDFIRSRPPLNPASARKLKPT-----PPRPRSLHERILEEIKA---E
RKLRPVSPEEIRRSKLAMRPLSMSHSFDLS------------------------------
--------------------------DVTTPDSSKNVGESSMVNGGLASQTKENGLGA--
---AQPGPA-QRKKLLKAPTLAELDSSDSEEE----------------------------
---------------------------------TLHKSTSSS---SASPSLYEDPVLEAM
CTRKKPPKFLP---------------ISSTPQPERRQPPQRRHSIEKE------------
------TPTNVRQFLPPSRQSSRSL-----------------------------------
------------------------------------------------------------
------------------------------------------------------------
------------------------------------------------------------
------------------------------------------------------------
------------------------------------------------------------
------------------------------------------------------------
------------------------------------------------------------
---------------EEFCYPVRCLALTVEEVMHIRQVLVKAELEKYQ-QYKDVYTALKK
GKLCFCCRTRRFSFF---TWSYTCQFCKRPVCSQCCKK--MRLPQKPYSTLPIFSLGPSA
LQRG--------------------------------------------------------
---------------ESCPRPEKSSTAHHRPLRSIARFSSKSK-----------------
------------------------------------------------------------
--------SVDKSDEELQFPKEFMEDWS--------------------TMEVCVDCKKFI
SEIISSSRRSLVLANKRA---RLKRKTQSFYMSSAGP-SEYCPSERTINEI---------
------------------------------------------------------------
-----------------------------------------------
>AimSpire1_fl
------------------------------------------------------------
------------------------------------------------------------
------------------------------------------------------------
------------------------------------------------------------
------------------------------------------------------------
------------------------------------------------------------
------------------------------------------------------------
------------------------------------------------------------
------------------------------------------------------------
------------------------------------------------------------
------------------------------------------------------------
------------------------------------------------GKLGYSHCTETE
VIESLGIVIYKALDYGLKENEERE--LSPPLEQLIDHMANTV--EADGSN----------
------------------------------------------------------------
------------------------------------------------------------
------------------------------------------------------------
-NLKKIQEMEK---------SDESNTDLEELKNADW-----------ARFWVQVMRDLRN
G--VKLKKVQERQ--------YNPLPIEYQLTPYEMLMDDIRSK-RYTLRKVMVNG---D
IPPRLKKSAHEIILDFIRSRPPLNPVSARKLKPT-----PPRPRSLHERILEEIKA---E
RKLRPVSPEEMRRSRLAMRPLSMSYSFDLS------------------------------
--------------------------DVTTPEPPKNVVDSSMVNGGLTSQKKENGLSA--
---AQQVPV-PRKKLLKAPTLAELDSSDSEEE----------------------------
---------------------------------TLHKSTSSS---SVSPSFLEDPLVEAV
STRKKPPKFLP---------------ISSTPQPERRQPPQRRHSIEKE------------
------TPTNVRQFLPPSKQSSRSL-----------------------------------
------------------------------------------------------------
------------------------------------------------------------
------------------------------------------------------------
------------------------------------------------------------
------------------------------------------------------------
------------------------------------------------------------
------------------------------------------------------------
---------------EEFCYPVECLALTVEEVMHIRQVLVKAELEKYQ-QYKDVYTALKK
GKLCFCCRTRRFSFF---TWSYTCQFCKRPVCSQCCKK--MRLPSKPYSTLPIFSLGPSA
LQRG--------------------------------------------------------
---------------ESCMRPEKPTTGHHRPLRSIARFSSKSK-----------------
------------------------------------------------------------
--------SVDKSDEELQFPKELMEDWS--------------------AMEVCVDCKKFI
SEIISSSRRSLVLANKRA---RLKRKTQSFYMSSPGA-SEYCPSERTINEI---------
------------------------------------------------------------
-----------------------------------------------
>TchSpire1_fl
------------------------------------------------------------
------------------------------------------------------------
------------------------------------------------------------
------------------------------------------------------------
------------------------------------------------------------
------------------------------------------------------------
------------------------------------------------------------
------------------------------------------------------------
------------------------------------------------------------
------------------------------------------------------------
------------------------------------------------------------
------------------------------------------------------------
VIESLGIIIYKALDYGLKENEERE--LSPPLEQLIDHMANTV--EADGSN----------
----------------------------------DEGYEAADEGL---------------
-------------------------------------------EDEDDEKRKVSAVRSYR
DVMK--------------------------------------------------------
-NLKKIQEMEK---------GDESSTDLEELKNADW-----------ARFWVQVMRDLRN
G--VKLKKVQERQ--------YNPLPIEYQLTPYEMLMDDIRCK-RYTLRKVMVNG---D
IPPRLKKSAHEIILDFIRSRPPLNPVSARKLKPT-----PPRPRSLHERILEEIKA---E
RKLRPVSPEEIRRSRFAIRPLSMSHSFDLS------------------------------
--------------------------DVTTPDSPRSTVESSVVNGGSTSQTKANGLTP--
---AQQVPV-SRKKLLKAPTLAELDSSDSEEE----------------------------
---------------------------------TLHKSTSSS---SVSPSFLEDPVLEAM
ATRKKPPKFLP---------------ISSTPQPERRQPPQRRHSIEKE------------
------TPTNVRQFLPPSRQSSRSLVSRITRVWPRTPFRP----LFSTIQTASLLSSHPF
EAAVFGVAGAMYYLCERALTSRWRSSK---------------------------------
------------------------------------------------------------
------------------------------------------------------------
------------------------------------------------------------
------------------------------------------------------------
------------------------------------------------------------
------------------------------------------------------------
---------------EEFCYPVECLALTVEEVMHIRQVLVKAELEKYQ-QYKDVYTALKK
GKLCFCCRTRRFSFF---TWSYTCQFCKRPVCSQCCKK--MRLPSKPYSTLPIFSLGPSA
LQKG--------------------------------------------------------
---------------ESSVRPEKPSTSHHRPLRGIARFSSKSK-----------------
------------------------------------------------------------
--------SVDKSDEELQFPKELMEDWS--------------------TMEVCVDCKKFI
SEIISSSRRSLVLANKRA---RLKRKTQSFYMSSPGP-SEYCPSERTINEV---------
------------------------------------------------------------
-----------------------------------------------
>HtgSpire1_fl
------------------------------------------------------------
------------------------------------------------------------
------------------------------------------------------------
------------------------------------------------------------
------------------------------------------------------------
------------------------------------------------------------
------------------------------------------------------------
------------------------------------------------------------
------------------------------------------------------------
------------------------------------------------------------
------------------------------------------------------------
------------------------------------------------------------
VIESLGIIIYKALDYGLKESEERE--LSLPLEQLIDLMANTA--EADGSH----------
----------------------------------EEG-----------------------
-------------------------------------------ESEQEAQRRPGAICSYR
DVMKMCAAHLPPK--------SEAANHYRAVCRALFAETMELHTFLTKIKS-------AK
ENLKKIQEMDQ---------SDESHADLEELKNADW-----------ARFWVQVMRDLRN
G--VKLKKVQERQ--------YSPLPIEYQLTPYEMLMEDIRCR-RYTLRRVMVNG---D
IPPRLRKSAHEIILDFIRSRPPLNPVSARKLKPT-----PPRPRSLHERILEEIKA---E
RKLRPVSAEEVRRSQLAIRPLSMSHSFDLS------------------------------
--------------------------DVTTPESPKSLREPSQVNGASLSPAEPGKRGQSP
---AGLAPV-VRKRLLKAPTLAELDSSDSEEE----------------------------
---------------------------------APRKPSSSSGSSSVSPSPLEDPVLEAV
CTRKKPPKFLP---------------ISSTPQPERRQPPQRRHSIEKE------------
------TPTNVRQFLPPSRQSSRSLVPRTTSVWPRTSFRP----LFSTIHTASLLGSHPL
EAAMFGVAGAVYYLCERALASRWRPAQ---------------------------------
------------------------------------------------------------
------------------------------------------------------------
------------------------------------------------------------
------------------------------------------------------------
------------------------------------------------------------
------------------------------------------------------------
---------------EEFCYPVECLALTVEEVMHIRQVLVKAELEKYQ-QYKDVYTALKK
GKLCFCCRTRRFSFF---TWSYTCQFCKRPVCSQCCKK----LPSKPYSTLPIFSLGPSA
LQRG--------------------------------------------------------
----------------DSMPSEKPSAGHHRPLRSIARFSSKTR-----------------
------------------------------------------------------------
--------SVDKVDEELQFPKELMEDWS--------------------AMEVCVDCKKFI
SEIISSSRRSLVLANKRA---RLKRKTQSFYVSSSAA-AEYCPSERTISEI---------
------------------------------------------------------------
-----------------------------------------------
>CvpSpire1_fl
------------------------------------------------------------
------------------------------------------------------------
------------------------------------------------------------
------------------------------------------------------------
------------------------------------------------------------
------------------------------------------------------------
------------------------------------------------------------
------------------------------------------------------------
MAQAA---------------------------------GGREALSLEEILRLYGQPINEE
QAWAVCFQGCAALRAS--------------------------------------------
-----RPPRRLRSAAQLRVCSDGGVVVGAAERAEKEGTAGRGWQGDTQ------------
-------------------------EVAREPCLAPQNLRLYADCHLPGRKVGSSRCSEAE
MIESLGIIIYKALDYGLKENEERE--LSPPLEQLIDRMANTT--EADSSH----------
----------------------------------DEGYGAADEGA---------------
-------------------------------------------EDEKEGQQRPGAVCTYR
DVMKMCAAHLPAE--------AEAANHYQAVCRALFAETMELHTFLTKIKN-------AK
ENLKKIQEMDQ---------GDESRTDLEELKNSDW-----------ARFWVQVMRDLRN
G--VKLKKVQERR--------YDPLPIEFQLTPYEMLMEDIRGR-RYTLRRVMVNG---D
IPPRLKKSAHEIILDFIRSRPPLNPVSARKLKPT-----PPRPRSLHERILEEIKA---E
RKLRPVSPEEIRRSRLAMRPLSMSHSFDLS------------------------------
--------------------------DVATPESSWSLGETLQANGGSLSTAQPGKSGLSP
---AALAPM-AQKRLLKAPTLAELDSSDSEEE----------------------------
---------------------------------ALRKSSSSSS--SASPSQLEDSVAEAT
CMRKKPPKFLP---------------ISSTPQPERRQPPQRRHSIEKE------------
------TPTNVRQFLPPSRQSSRSL-----------------------------------
------------------------------------------------------------
------------------------------------------------------------
------------------------------------------------------------
------------------------------------------------------------
------------------------------------------------------------
------------------------------------------------------------
------------------------------------------------------------
---------------EEFCYPVECLALTVEEVMHIRQVLVKAELEKYQ-QYKDVYTALKK
GKLCFCCRTRRFSFF---AWSYTCQFCKRPVCSQCCKK--MRLPSKPYSTLPIFSLGPSA
LQRG--------------------------------------------------------
----------------DSAQAEEPSASHHRPLRSIARFSTRSR-----------------
------------------------------------------------------------
--------SADKADEELQFPKELTEDWS--------------------AMEVCVDCKKFI
SEIISSSRRSLVLANKRA---RLKRKTQSFYVSSPST-AEYCPSERPISEI---------
------------------------------------------------------------
-----------------------------------------------
>MmSpire1_fl
------------------------------------------------------------
------------------------------------------------------------
------------------------------------------------------------
------------------------------------------------------------
------------------------------------------------------------
------------------------------------------------------------
------------------------------------------------------------
------------------------------------------------------------
MAQPSS--------------------PGGEGPQLGAAGGPRDALSLEEILRLYNQPINEE
QAWAVCFQCCGSLRAAAAR-----------------------------------------
----RQPHRRVRSAAQIRVWRDGAVTLAPAAAAAAEG-----------------------
------------------------------------------EPPPASGQLGYSHCTETE
VIESLGIIIYKALDYGLKENEERE--LSPPLEQLIDQMANTV--EADGSK----------
----------------------------------DEGYEAADEGP---------------
-------------------------------------------EDEDGEKRSISAIRSYQ
DVMKICAAHLPTE--------SEAPNHYQAVCRALFAETMELHTFLTKIKS-------AK
ENLKKIQEMEK---------GDESSTDLEDLKNADW-----------ARFWVQVMRDLRN
G--VKLKKVQQRQ--------YNPLPIEYQLTPYEMLMDDIRCK-RYTLRKVMVNG---D
VPPRLKKSAHEVILDFIRSRPPLNPVSARKLKPT-----PPRPRSLHERILEEIKA---E
RKLRPVSPEEIRRSRLAVRPLSMSHSFDLS------------------------------
--------------------------DVTTPESPKNVGESSMVNGGLTSQTKENGLSA--
---AQQGSA-QRKRLLKAPTLAELDSSDSEEEK---------------------------
---------------------------------SLHKSTSSS---SASPSLYEDPVLEAM
CSRKKPPKFLP---------------ISSTPQPERRQPPQRRHSIEKE------------
------TPTNVRQFLPPSRQSSRSLVPRITGVWPRTPFRP----LFSTIQTASLLSSHPF
EAAMFGVAGAMYYLFERAFTSRWKPSK---------------------------------
------------------------------------------------------------
------------------------------------------------------------
------------------------------------------------------------
------------------------------------------------------------
------------------------------------------------------------
------------------------------------------------------------
---------------EEFCYPVECLALTVEEVMHIRQVLVKAELEKYQ-QYKDVYTALKK
GKLCFCCRTRRFSFF---TWSYTCQFCKRPVCSQCCKK--MRLPSKPYSTLPIFSLGPSA
LQRG--------------------------------------------------------
---------------ESCSRSEKPSTSHHRPLRSIARFSTKSR-----------------
------------------------------------------------------------
--------SVDKSDEELQFPKELMEDWS--------------------TMEVCVDCKKFI
SEIISSSRRSLVLANKRA---RLKRKTQSFYMSSAGP-SEYCPSERTINEI---------
------------------------------------------------------------
-----------------------------------------------
>RnSpire1_fl
------------------------------------------------------------
------------------------------------------------------------
------------------------------------------------------------
------------------------------------------------------------
------------------------------------------------------------
------------------------------------------------------------
------------------------------------------------------------
------------------------------------------------------------
MAQP---------SSP-GGEGP-QLGATG---------DPRDALSLEEILRLYNQPINEE
QAWAVCFQCCGSLRAA--------------------------------------------
--ARRQPHRRVRSAAQIRVWRDGAVTLAPAADEEG-------------------------
------------------------------------------EPPPASGKLGYSHCTETE
VIESLGIIIYKALDYGLKENEERE--LSPPLEQLIDQMANTS--EADGSN----------
----------------------------------DEGYEAADEGP---------------
-------------------------------------------DEEDGERRSSAAIRSYQ
DVMKICAAHLPTE--------SEAPNHYQAVCRALFAETMELHTFLTKIKS-------AK
ENLKKIQEMEK---------SDDCSTDLEDLKNADW-----------ARFWVQVMRDLRN
G--VKLKKVQQRQ--------YNPLPIEYQLTPYEMLMDDIRCK-RYTLRKVMVNG---D
IPPRLRKSAHEIILDFIRSRPPLNPASARKLKPT-----PPRPRSLHERILEEIKA---E
RKLRPVSPEEIRRSRL--------------------------------------------
--------------------------DVTTPESPKNVGKSSVVNGDLTSQTKENGLGA--
---AQPGPA-QPKRLLKAPTLAELDSSDSEEE----------------------------
---------------------------------TLHKSTSSS---SASPSLYEDPVLEAM
CSKKKPPKFLP---------------ISSTPQPERRQPPQRRHSIEKE------------
------TPTNVRQFLPPSRQSSRSL-----------------------------------
------------------------------------------------------------
------------------------------------------------------------
------------------------------------------------------------
------------------------------------------------------------
------------------------------------------------------------
------------------------------------------------------------
------------------------------------------------------------
---------------EEFCYPVECLALTVEEVMHIRQVLVKAELEKYQ-QYKDVYTALKK
GKLCFCCRTRRFSFF---TWSYTCQFCKRPVCSQCCKK--MRLPSKPYSTLPIFSLGPSA
LQRG--------------------------------------------------------
---------------ESCSRSEKPSTGHHRPLRSITRFSSKSK-----------------
------------------------------------------------------------
--------SVDKSDEELQFPKEFMEDWS--------------------TMEVCVDCKKFI
SEIISSSRRSLVLANKRA---RLKRKTQSFYMSSAGP-SEYCPSERTINEI---------
------------------------------------------------------------
-----------------------------------------------
>MdSpire1_fl
------------------------------------------------------------
------------------------------------------------------------
------------------------------------------------------------
------------------------------------------------------------
------------------------------------------------------------
------------------------------------------------------------
------------------------------------------------------------
------------------------------------------------------------
MAHSGAAAAVPGGSGEQRGSGPSASGPGAAAAAGLDGGGPRDSLSLEEILRLYNQPINEE
QAWAVCYQCCGSLRAAAAGDPRSR------------------------------------
--PRRAPRSRVEAPAQIRVWRDGTVTLAPGPGDS--------------------------
-----------------------------------------GEPPPGAGTLGYSHCTETE
VIESLGIIIYKALDYGLKENEERE--LSPPLEQLIDHMANTV--EADGSN----------
----------------------------------DEGYEAADEVM---------------
-------------------------------------------DEEEDEKRKISIIRSYK
DVMKVCAAHLPTQ--------SEAPNHYQAVCRALFAETMELHTFLSKIKS-------AK
ENLKKIQEMEK---------SDETSTDLDELKNADW-----------ARFWVQVMRDLRN
G--VKLKKVQERQ--------YNPLPIEYQLTPYEMLMDDIRCK-RYTLRKVMVNG---D
IPPRLKKSAHEIILDFIRSRPPLNPVSARKLKPT-----PPRPRSLHERILEEIKA---E
RKLRPVSPEEIRRSRLAMRPLSMSHSFDLS------------------------------
--------------------------DVTTPESPKKGTEVSVLNGGLTPQTKTSGVS---
---GTQTTV-QRKKLLKAPTLAELDSSESEEE----------------------------
---------------------------------TMHKSASSS---SVSPSLLEDPILEAM
PSRKMPPKFLP---------------ISSTPQPERRQPPQRRHSIEKE------------
------TPTNVRQFLPPSRQSSRSL-----------------------------------
------------------------------------------------------------
------------------------------------------------------------
------------------------------------------------------------
------------------------------------------------------------
------------------------------------------------------------
------------------------------------------------------------
------------------------------------------------------------
---------------EEFCYPVECLALTVEEVMHIRQVLVKAELEKYQ-QYKDVYTALKK
GKLCFCCRTRRFSFF---TWSYTCQFCKRPVCSQCCKK--MRLPSKPYSTLPIFSLGPSA
LQRG--------------------------------------------------------
---------------ESFMRPEKPSTSHHRPLRSIARFSSKSK-----------------
------------------------------------------------------------
--------SVDKSDEELQFPKELMEDWS--------------------TMEVCVDCKKFI
SEIISSSRRSLVLANKRA---RLKRKTQSFYMSSAGP-SEYCPSERTINEI---------
------------------------------------------------------------
-----------------------------------------------
>OraSpire1_fl
------------------------------------------------------------
------------------------------------------------------------
------------------------------------------------------------
------------------------------------------------------------
------------------------------------------------------------
------------------------------------------------------------
------------------------------------------------------------
------------------------------------------------------------
------------------------------------------------------------
------------------------------------------------------------
------------------------------------------------------------
------------------------------------------------------------
IIEALGIIIYKALDYGLKENEERE--LSPPLEQLIDHMTNTV--EADSSH----------
----------------------------------DEGYEAADEGV---------------
-------------------------------------------EHEVDEKGEVKVIKSYK
DVMKLCAAHLPTR--------SEAPNHYQAVCRALFAETMELHTFLTKIKS-------AK
ENLKKIQEMEK---------GDESSTDLDELKNADW-----------ARFWVQVMRDLRN
G--VKLKKVQERQ--------YNPLPIEYQLTPYEMLMDDIRSK-RYTLRKVMVNG---D
IPPRLKKSAHEIILDFIRSRPPLNPASARKLKPT-----PPRPRSLHERILEEIKS---E
RKLRPVSPEEIRRSRL--------------------------------------------
--------------------------DVTTPETSKKLTGPSVANGGLTSQSKANGRN---
---ASQMTV-PRKKLLKAPTLAELDSSESEEE----------------------------
---------------------------------SLHKSASSS---SGSPSLPEESLLEFP
TSRKMPPKFLP---------------ISSTPQPERRQPPQRRHSIEKE------------
------TPTNVRQFLPPSRQSSRSLVPRITSLWPRTPFRP----LFSTIQTASLLSSHPF
EAAMLGAAGAMYYLCERALTSRWKSAK---------------------------------
------------------------------------------------------------
------------------------------------------------------------
------------------------------------------------------------
------------------------------------------------------------
------------------------------------------------------------
------------------------------------------------------------
---------------EEFCYPVECLALTVEEVMHIRQVLVKAELEKYQ-QYKEVYTALKK
GKLCFCCRTRRFSFF---TWSYTCQFCKRPVCSQCCKK--MRLPSKPLSTLPIFSLGPSA
LQRG--------------------------------------------------------
---------------ESFMRPEKPSTSHHRPLRSIARFSSKSK-----------------
------------------------------------------------------------
--------SVEKGDEEEQFPKELMEDWS--------------------TMEVCVDCKKFI
SEIISSSRRSLVLANKRA---RLKRKTQSFYMSSPGP-SEYCPSERTINEI---------
------------------------------------------------------------
-----------------------------------------------
>GgSpire1_fl
------------------------------------------------------------
------------------------------------------------------------
------------------------------------------------------------
------------------------------------------------------------
------------------------------------------------------------
------------------------------------------------------------
------------------------------------------------------------
------------------------------------------------------------
MALPGE-------RGAEPQPGASRPSSAADEEEDGGAGGQPEALSLEEILRLYNQPINEE
QAWAVCYQCCAWLRARRR------------------------------------------
----ESPAGRLGAAAHLRVWRDGAVTLQQAEPR---------------------------
------------------------------------------RAPPSADKSEHLHCTEME
VIESLGIIIYKALDYGLKDNEERE--LSPPLEQLIDHMTNTT--ETDGSR----------
----------------------------------DEGYDALDEGVE--------------
-------------------------------------------DDDDDDKEEVEAIHSYK
DVMKLCAAHLPTR--------SEAPNHYQAVCRALFAETMELYTFLAKIKS-------AK
ENLKKIQEMDKET-------SDESSTDLDELKNADW-----------ARFWVQVMRDLRN
G--VKLKKVQERQ--------YNPLPIEYQLTPYEMLMDDIRSK-RYTLRKVMVNG---D
IPPRLKKSAHEIILDFIRSRPPLNPASARKLKPT-----PPRPRSLHERILEEIKA---E
RKLRPVSPDEIRRSRLAMRPLSMSYSFDLS------------------------------
--------------------------DVSAPEAGRKPADGSVANGSLASRGKQNG-----
---ATQVTV-QRKRLLKAPTLAELDSSDSEEE----------------------------
---------------------------------SVHKSTSSS---SISPSQVEDPSQEGT
-SRKTPPKFLP---------------ISSTPQPERRQPPQRRHSIEKE------------
------TPTNVRQFLPPSKQSSRSLVPRIRSLFPRMTFRP----LFSTMQTASLLSSHPV
EAAMCGVAGAMYYLCERAFASRWKPAK---------------------------------
------------------------------------------------------------
------------------------------------------------------------
------------------------------------------------------------
------------------------------------------------------------
------------------------------------------------------------
------------------------------------------------------------
---------------EEFCYPVECLALTVEEVMHIRQVLVKAELEKYQ-QYKDVYTALKK
GKLCFCCRTRRFSFF---TWSYTCQFCKRPVCSQCCKK--MRLPSKPYSTLPIFSLGPST
LQRG--------------------------------------------------------
---------------ESFMRPEKPSTSHHRSLRSIPRLASRSK-----------------
------------------------------------------------------------
--------SVDKSHEELQFPKELMEDWS--------------------TMEVCVDCKKFI
SEIINSSRRSLSLANKRA---RLKRKTQSFYMSSPGT-SDYRPSERTINEI---------
------------------------------------------------------------
-----------------------------------------------
>TagSpire1_fl
------------------------------------------------------------
------------------------------------------------------------
------------------------------------------------------------
------------------------------------------------------------
------------------------------------------------------------
------------------------------------------------------------
------------------------------------------------------------
------------------------------------------------------------
------------------------------------------------------------
------------------------------------------------------------
------------------------------------------------------------
------------------------------------------------------------
VIESLGIIIYKALDYGLKENEERE--LSPPLEQLIDYMTNAT--ETDGSR----------
----------------------------------DEGYDALDEGV---------------
-------------------------------------------EDDDDDKEEVEAIHSYK
DVMKLCAAHLPTR--------SEAPNHYQAVCRALFAETMELYTFLAKIKS-------AK
ENLKKIQEMDKEA-------SDESSTDLDELKNADW-----------ARFWVQVMRDLRN
G--VKLKKVQERQ--------YNPLPIEYQLTPYEMLMDDIRSK-RYTLRKVMVNG---D
IPPRLKKSAHEIILDFIRSRPPLNPASARKLKPT-----PPRPRSLHERILEEIKA---E
RKLRPVSPDEIRRSRLAMRPLSMSYSFDLS------------------------------
--------------------------DVPTPEAGRKLVDASVVNGGPAPQGKQNG-----
---ATQATV-QRKRLLKAPTLAELDSSDSEEE----------------------------
---------------------------------SVHQSGSSS---SISPSQVEDPSQEGT
SSRKMPPKFLP---------------ISSTPQPERRQPPQRRHSIEKE------------
------TPTNVRQFLPPSKQSSRSL-----------------------------------
------------------------------------------------------------
------------------------------------------------------------
------------------------------------------------------------
------------------------------------------------------------
------------------------------------------------------------
------------------------------------------------------------
------------------------------------------------------------
---------------EEFCYPVECLALTVEEVMHIRQVLVKAELEKYQ-QYKDVYTALKK
GKLCFCCRTRRFSFF---TWSYTCQFCKRPVCSQCCKK--MRLPSKPYSTLPIFSLGPST
LQRG--------------------------------------------------------
---------------ESFMRPEKPSTSHHHSLR--SRFTSRSK-----------------
------------------------------------------------------------
--------SVDKSHEE--FPKELMEDWS--------------------TMEVCVDCKKFI
SEIINSSRRSLSLANKRA---RLKRKTQSFYMSSAGT-SEYCPSERTINEI---------
------------------------------------------------------------
-----------------------------------------------
>MegSpire1_fl
------------------------------------------------------------
------------------------------------------------------------
------------------------------------------------------------
------------------------------------------------------------
------------------------------------------------------------
------------------------------------------------------------
------------------------------------------------------------
------------------------------------------------------------
------------------------------------------------------------
------------------------------------------------------------
------------------------------------------------------------
------------------------------------------------------------
VIESLGIIIYKALDYGLKDNEERE--LSPPLEQLIDHMTNTT--ETDGSR----------
----------------------------------DEGYDALDEGVE--------------
-------------------------------------------DDDDDDKEEVEAIHSYK
DVMKLCAAHLPTR--------SEAPNHYQAVCRALFAETMELYTFLAKIKS-------AK
ENLKKIQEMDKET-------SDESSTDLDELKNADW-----------ARFWVQVMRDLRN
G--VKLKKVQERQ--------YNPLPIEYQLTPYEMLMDDIRSK-RYTLRKVMVNG---D
IPPRLKKSAHEIILDFIRSRPPLNPASARKLKPT-----PPRPRSLHERILEEIKA---E
RKLRPVSPDEIRRSRLAMRPLSMSYSFDLS------------------------------
--------------------------DVSAPEAGRKSADGSVANGSLESRGKQNG-----
---ATQVTV-QRKRLLKAPTLAELDSSDSEEE----------------------------
---------------------------------SVHKSTSSS---SISPSQVEDPSQEGT
-SRKTPPKFLP---------------ISSTPQPERRQPPQRRHSIEKE------------
------TPTNVRQFLPPSKQSSRSL-----------------------------------
------------------------------------------------------------
------------------------------------------------------------
------------------------------------------------------------
------------------------------------------------------------
------------------------------------------------------------
------------------------------------------------------------
------------------------------------------------------------
---------------EEFCYPVECLALTVEEVMHIRQVLVKAELEKYQ-QYKDVYTALKK
GKLCFCCRTRRFSFF---TWSYTCQFCKRPVCSQCCKK--MRLPSKPYSTLPIFSLGPST
LQRG--------------------------------------------------------
---------------ESFMRPEKPSTSHHRSLRSMPRLASRSK-----------------
------------------------------------------------------------
--------SVDKSHEELQFPKELMEDWS--------------------TMEVCVDCKKFI
SEIINSSRRSLSLANKRA---RLKRKTQSFYMSSPGT-SDYRPSERTINEI---------
------------------------------------------------------------
-----------------------------------------------
>PshSpire1_fl
------------------------------------------------------------
------------------------------------------------------------
------------------------------------------------------------
------------------------------------------------------------
------------------------------------------------------------
------------------------------------------------------------
------------------------------------------------------------
------------------------------------------------------------
---------------MEPQPGASRPAAEEEEDGGG-SGGQPEALSLEEILRLYNQPINEE
QAWAVCYQCCASLRARARRG----------------------------------------
---ETPAARLGAAAAHLRVWRDGAVTLEQDEPDR--------------------------
--------------------------------PPPPAAGKAGGPPPAADELAYPMCLKTE
VIESLGIIIYKALDYGLKENEERE--LSPPLEQLIDYMTNAT--ETDGSR----------
----------------------------------DEGYDALDEGVE--------------
--------------------------------------------DDDDDKEEVEAIHSYK
DVMKLCAAHLPTR--------SEAPNHYQAVCRALFAETMELYTFLAKIKS-------AK
ENLKKIQEMDKEA-------SDESSTDLDELKNADW-----------ARFWVQVMRDLRN
G--VKLKKVQERQ--------YNPLPIEYQLTPYEMLMDDIRSK-RYTLRKVMVNG---D
IPPRLKKSAHEIILDFIRSRPPLNPASARKLKPT-----PPRPRSLHERILEEIKA---E
RKLRPVSPDEIRRSRLAMRPLSMSYSFDLS------------------------------
--------------------------DVPTPEAGRELVDASVVNGGPAPQGKQNG-----
---ATQVAV-QRKRLLKAPTLAELDSSDSEEE----------------------------
---------------------------------SMHKSGSSS---SISPSQVEDPSQEGT
SSRKMPPKFLP---------------ISSTPQPERRQPPQRRHSIEKE------------
------TPTNVRQFLPPSKQSSRSL-----------------------------------
------------------------------------------------------------
------------------------------------------------------------
------------------------------------------------------------
------------------------------------------------------------
------------------------------------------------------------
------------------------------------------------------------
------------------------------------------------------------
---------------EEFCYPVECLALTVEEVMHIRQVLVKAELEKYQ-QYKDVYTALKK
GKLCFCCRTRRFSFF---TWSYTCQFCKRPVCSQCCKK--MRLPSKPYSTLPIFSLGPST
LQRG--------------------------------------------------------
---------------ESFMRPEKPSTSHHHSLR--SRLTSRSK-----------------
------------------------------------------------------------
--------SVDKSHE--EFPKELMEDWS--------------------TMEVCVDCKKFI
SEIINSSRRSLSLANKRA---RLKRKTQSFYMSSPGT-SEYCPSERTINEI---------
------------------------------------------------------------
-----------------------------------------------
>ZaSpire1_fl
------------------------------------------------------------
------------------------------------------------------------
------------------------------------------------------------
------------------------------------------------------------
------------------------------------------------------------
------------------------------------------------------------
------------------------------------------------------------
------------------------------------------------------------
---------------MEPQPGASRPAAEEEEDGGGGSGGQPEALSLEEILRLYNQPINEE
QAWAVCYQCCASLRARARRG----------------------------------------
---ETPAARLGAAAAQLRVWRDGAVTLEQDEPDR--------------------------
--------------------------------PPPPAADKSGR----------LQCTEME
VIESLGIIIYKALDYGLKENEERE--LSPPLEQLIDYMTNAT--ETDGSR----------
----------------------------------DEGYDALDEGVE--------------
--------------------------------------------DEDDDKEEVEAIHSYK
DVMKLCAAHLPTR--------SEAPNHYQAVCRALFAETMELYTFLAKIKS-------AK
ENLKKIQEMDKEA-------SDDSSTDLDELKNADW-----------ARFWVQVMRDLRN
G--VKLKKVQERQ--------YNPLPIEYQLTPYEMLMDDIRSK-RYTLRKVMVNG---D
IPPRLKKSAHEIILDFIRSRPPLNPASARKLKPT-----PPRPRSLHERILEEIKA---E
RKLRPVSPDEIRRSRLAIRPLSMSYSFDLS------------------------------
--------------------------EVPTPEAGRKVADASVVNGSPAPQGKQNG-----
---ATQATV-QRKRLLKAPTLAELDSSDSEEE----------------------------
---------------------------------SVHQSGSSS---SISPSQVEDPSQEGT
SSRKMPPKFLP---------------ISSTPQPERRQPPQRRHSIEKE------------
------TPTNVRQFLPPSKQSSRSL-----------------------------------
------------------------------------------------------------
------------------------------------------------------------
------------------------------------------------------------
------------------------------------------------------------
------------------------------------------------------------
------------------------------------------------------------
------------------------------------------------------------
---------------EEFCYPVECLALTVEEVMHIRQVLVKAELEKYQ-QYKDVYTALKK
GKLCFCCRTRRFSFF---TWSYTCQFCKRPVCSQCCKK--MRLPSKPYSTLPIFSLGPST
SQRG--------------------------------------------------------
---------------ESFMRPEKPSTSHHHSLR--SRLTSRSK-----------------
------------------------------------------------------------
--------SVDKSHE--EFPKELMEDWS--------------------TMEVCVDCKKFI
SEIINSSRRSLSLANKRA---RLKRKTQSFYMSSAGT-SEYCPSERTINEV---------
------------------------------------------------------------
-----------------------------------------------
>AnpSpire1_fl
------------------------------------------------------------
------------------------------------------------------------
------------------------------------------------------------
------------------------------------------------------------
------------------------------------------------------------
------------------------------------------------------------
------------------------------------------------------------
------------------------------------------------------------
------------------------------------------------------------
------------------------------------------------------------
------------------------------------------------------------
------------------------------------------------------------
VIESLGIIIYKALDYGLKDNEERE--LSPPLEQLIDHMTNTT--ETDGGR----------
----------------------------------DEGYDALDEGVE--------------
-------------------------------------------DDDDDDKAEVEAIHSYK
DVMKLCAAHLPTR--------SEAANHYQAVCRALFAETMELYTFLAKIKS-------AK
ENLKKIQEMDKEA-------SDESSTDLDDLKNADW-----------ARFWVQVMRDLRN
G--VKLKKVQERQ--------YNPLPIEYQLTPYEMLMDDIRSK-RYTLRKVMVNG---D
IPPRLKKSAHEIILDFIRSRPPLNPASARKLKPT-----PPRPRSLHERILEEIKA---E
RKLRPVSPDEIRRSRLAMRPLSMSYSFDLS------------------------------
--------------------------DVSAPEAGRKSVDASVANGGLAPQGKQKG-----
---AAQVTV-QRKRLLKAPTLAELDSSDSEEE----------------------------
---------------------------------SVHKSTSSS---SISPSQVEDPSQEGT
SSRKTPPKFLP---------------ISSTPQPERRQPPQRRHSIEKE------------
------TPTNVRQFLPPSKQSSRSL-----------------------------------
------------------------------------------------------------
------------------------------------------------------------
------------------------------------------------------------
------------------------------------------------------------
------------------------------------------------------------
------------------------------------------------------------
------------------------------------------------------------
---------------EEFCYPVECLALTVEEVMHIRQVLVKAELEKYQ-QYKDVYTALKK
GKLCFCCRTRRFSFF---TWSYTCQFCKRPVCSQCCKK--MRLPSKPYSTLPIFSLGPST
LQRG--------------------------------------------------------
---------------ESFMRPEKPSTSHHRSLRSMPRLASRSK-----------------
------------------------------------------------------------
--------SVDKSNEELQFPKELMEDWS--------------------TMEVCVDCKKFI
SEIINSSRRSLSLANKRA---RLKRKTQSFYMSSPGT-SEYCPSERTINEI---------
------------------------------------------------------------
-----------------------------------------------
>FacSpire1_fl
------------------------------------------------------------
------------------------------------------------------------
------------------------------------------------------------
------------------------------------------------------------
------------------------------------------------------------
------------------------------------------------------------
------------------------------------------------------------
------------------------------------------------------------
------------------------------------------------------------
------------------------------------------------------------
------------------------------------------------------------
------------------------------------------------------------
VIESLGIIIYKALDYGLKDNEERE--LSPPLEQLIDHMTNTT--ETDGSR----------
----------------------------------DEGYDALDEGVE--------------
--------------------------------------------DDDDDKEEVEAIHSYK
DVMKLCAAHLPTR--------SEAPNHYQAVCRALFAETMELYTFLAKIKS-------AK
ENLKKIQEMDKEA-------SDESSTDLDDLKNADW-----------ARFWVQVMRDLRN
G--VKLKKVQERQ--------YNPLPIEYQLTPYEMLMDDIRSK-RYTLRKVMVNG---D
IPPRLKKSAHEIILDFIRSRPPLNPASARKLKPT-----PPRPRSLHERILEEIKA---E
RKLRPVSPDEIRRSRLAMRPLSMSHSFDLS------------------------------
--------------------------DVSTPEAGRKLVDASVVNGGLAPQGKQNG-----
---ATQVTV-QRKRLLKAPTLAELDSSDSEEE----------------------------
---------------------------------SVHKSASSS---SISPSQVEDPFQEGT
SSRKMPPKFLP---------------ISSTPQPERRQPPQRRHSIEKE------------
------TPTNVRQFLPPSKHSSRSL-----------------------------------
------------------------------------------------------------
------------------------------------------------------------
------------------------------------------------------------
------------------------------------------------------------
------------------------------------------------------------
------------------------------------------------------------
------------------------------------------------------------
---------------EEFCYPVECLALTVEEVMHIRQVLVKAELEKYQ-QYKDVYTALKK
GKLCFCCRTRRFSFF---TWSYTCQFCKRPVCSQCCKK--MRLPSKPYSTLPIFSLGPST
LQRG--------------------------------------------------------
---------------ESFMRPEKPSTSHHHSLRSMSRLTSRSK-----------------
------------------------------------------------------------
--------SVDKSHE--EFPKELMEDWS--------------------TMEVCVDCKKFI
SEIINSSRRSLSLANKRA---RLKRKTQSFYMSSPGT-SEYCPSERTINEI---------
------------------------------------------------------------
-----------------------------------------------
>CpbSpire1_fl
------------------------------------------------------------
------------------------------------------------------------
------------------------------------------------------------
------------------------------------------------------------
------------------------------------------------------------
------------------------------------------------------------
------------------------------------------------------------
------------------------------------------------------------
MARAG--------AAAEALPGDWPREAAAGDASCRREDEARDALSLEQILRLYNQPINEE
QAWAVCYQCCGSLRARGRRH----------------------------------------
----ETPAARAEAASHVRIWKDGAVTLEPPSGAS--------------------------
----------------------------------PPAAGKSGR----------SHCTETE
IIESLGIIIYKALDYGLKENEERE--LSPPLEQLIDHMTNTV--EVDGSQ----------
----------------------------------DEGYEALDEGVE--------------
--------------------------------------------EDEDEKEEVEVIHSYK
DVMKLCAAHLPTR--------SEAPNHYQAVCRALFAETMELYTFLAKIKS-------AK
ENLKKIQEMDKER-------SDESSTDLDELKNADW-----------ARFWVQVMRDLRD
G--VKLKKVQERQ--------YNPLPIEYQLTPYEMLMDDIRSK-RYTLRKVMVNG---D
IPPRLKKSAHEKILDFIRSRPPLNPASARKLKPT-----PPRPRSLHERILEEIKA---E
RKLRPVSPDEIRRSRLAMRPLSMSYSFDLS------------------------------
--------------------------DVSTPDASRKLADSSVVNGGLTPQAKVNGVS---
---TTQVTM-QRKRLLKAPTLAELDSSDSEEE----------------------------
---------------------------------SMHKSASSS---SVSPSQMEDSFQETT
SGRKMPPKFLP---------------ISSTPQPERRQPPQRRHSIEKE------------
------TPTNVRQFLPPSKQSSRSL-----------------------------------
------------------------------------------------------------
------------------------------------------------------------
------------------------------------------------------------
------------------------------------------------------------
------------------------------------------------------------
------------------------------------------------------------
------------------------------------------------------------
---------------EEFCYPVECLALTVEEVMHIRQVLVKAELEKYQ-QYKDVYTALKK
GKLCFCCRTRRFSFF---TWSYTCQFCKRPVCSQCCKK--MRLPSKPYSTLPIFSLGPSA
LQRG--------------------------------------------------------
---------------DSFMRPEKPSTSHHRPLRSMSRLSTKSK-----------------
------------------------------------------------------------
--------SVDKSNEDLQFPKELMEDWS--------------------TMEVCVDCKKFI
SEIISSSRRSLSLANKRA---RLKRKTQSFYMASPGP-SEYCPSERTINEI---------
------------------------------------------------------------
-----------------------------------------------
>CmlSpire1_fl
------------------------------------------------------------
------------------------------------------------------------
------------------------------------------------------------
------------------------------------------------------------
------------------------------------------------------------
------------------------------------------------------------
------------------------------------------------------------
------------------------------------------------------------
------------------------------------------------------------
------------------------------------------------------------
------------------------------------------------------------
------------------------------------------------------------
VIESLGIIIYKALDYGLKDNEERE--LSPPLEQLIDHMTNTT--ETDGSR----------
----------------------------------DEGYDALDEGVED-------------
-------------------------------------------DDDDDDKEEVEAIHSYK
DVMKLCAAHLPTR--------SEAPNHYQAVCRALFTETMELYTFLAKIKS-------AK
ENLKKIQEMDKEA-------SDESSTDLDDLKNADW-----------ARFWVQVMRDLRN
G--VKLKKVQERQ--------YNPLPIEYQLTPYEMLMDDIRSK-RYTLRKVMVNG---D
IPPRLKKSAHEIILDFIRSRPPLNPASARKLKPT-----PPRPRSLHERILEEIKA---E
RKLRPVSPDEIRRSRLAMRPLSMSYSFDLS------------------------------
--------------------------DVATPEAGRKLLDASVVNGGPAPQGKQNG-----
---ATQVTV-QRKRLLKAPTLAELDSSDSEEE----------------------------
---------------------------------SVHKSASSS---SISPSQAEDPSQEGT
SSRKMPPKFLP---------------ISSTPQPERRQPPQRRHSIEKE------------
------TPTNVRQFLPPSKQSSRSL-----------------------------------
------------------------------------------------------------
------------------------------------------------------------
------------------------------------------------------------
------------------------------------------------------------
------------------------------------------------------------
------------------------------------------------------------
------------------------------------------------------------
---------------EEFCYPVECLALTVEEVMHIRQVLVKAELEKYQ-QYKDVYTALKK
GKLCFCCRTRRFSFF---TWSYTCQFCKRPVCSQCCKK--MRLPSKPYSTLPIFSLGPST
LQRG--------------------------------------------------------
---------------ESFMRPEKPSTSHHRSLRSMSRLTSRSK-----------------
------------------------------------------------------------
--------SVDKSHE--EFPKELMEDWS--------------------TMEVCVDCKKFI
SEIINSSRRSLSLANKRA---RLKRKTQSFYMSSPGT-SEYCPSERTINEI---------
------------------------------------------------------------
-----------------------------------------------
>MeuSpire1_fl
------------------------------------------------------------
------------------------------------------------------------
------------------------------------------------------------
------------------------------------------------------------
------------------------------------------------------------
------------------------------------------------------------
------------------------------------------------------------
------------------------------------------------------------
------------------------------------------------------------
------------------------------------------------------------
------------------------------------------------------------
------------------------------------------------DKSGRLHCTEME
VIESLGIIIYKALDYGLKDNEERE--LSPPLEQLIDHMTNTT--ETDGSR----------
----------------------------------DEGYDALDEGEE--------------
-------------------------------------------DDNDDDQEEVEAIHCYK
DVMKLCAAHLPTR--------SEAPNHYQAVCRALFAETMELYTFLAKIKS-------AK
ENLKKIQEMDKEA-------SDESSTDLDDLKNADW-----------ARFWVQVMRDLRN
G--VKLKKVQERQ--------YNPLPIEYQLTPYEMLMDDIRSK-RYTLRKVMVNG---D
IPPRLKKSAHEIILDFIRSRPPLNPASARKLKPT-----PPRPRSLHERILEEIKA---E
RKLRPVSPDEIRRSRLAMRPLSMSYSFDLS------------------------------
--------------------------DVPTPEAGRKLMDASEVNGGLAPQEKQNG-----
---ATKATV-QRKRLLKAPTLAEFDSSDSEEE----------------------------
---------------------------------SVHKSASSS---SISPSQVEDPSQEGT
SSRKMPPKFLP---------------ISSTPQPERRQPPQRRHSIEKE------------
------TPTNVRQFLPPSKQSSRSL-----------------------------------
------------------------------------------------------------
------------------------------------------------------------
------------------------------------------------------------
------------------------------------------------------------
------------------------------------------------------------
------------------------------------------------------------
------------------------------------------------------------
---------------EEFCYPVECLSLTVEEVMHIRQVLVKAELEKYQ-QYKDVYTALKK
GKLCFCCRTRRFSFF---TWSYTCQFCKRPVCSQCCKK--MRLPSKPYSTLPIFSLGPST
LQRG--------------------------------------------------------
---------------ESFMRPEKPSTSHHHSLRSMSRLTSRSK-----------------
------------------------------------------------------------
--------SVDRSHE--EFPKELMEDWS--------------------TMEVCVDCKKFI
SEIINSSRRSLSLANKRA---RLKGKTQSFYMASPGT-SEYCPSERTINEI---------
------------------------------------------------------------
-----------------------------------------------
>GfSpire1_fl
------------------------------------------------------------
------------------------------------------------------------
------------------------------------------------------------
------------------------------------------------------------
------------------------------------------------------------
------------------------------------------------------------
------------------------------------------------------------
------------------------------------------------------------
------------------------------------------------------------
------------------------------------------------------------
------------------------------------------------------------
------------------------------------------------------------
VIESLGIIIYKALDYGLKENEERE--LSPPLEQLIDYMTNAT--ETDGSR----------
----------------------------------DEGYDALDEGVE--------------
--------------------------------------------DDDDDKEEVAAIHSYK
DVMKLCAAHLPTR--------SEAPNHYQAVCRALFAETMELYTFLAKIKS-------AK
ENLKKIQEMDKEA-------SDDSSTDLDELKNADW-----------ARFWVQVMRDLRN
G--VKLKKVQERQ--------YNPLPIEYQLTPYEMLMDDIRSK-RYTLRKVMVNG---D
IPPRLKKSAHEIILDFIRSRPPLNPASARKLKPT-----PPRPRSLHERILEEIKA---E
RKLRPVSPDEIRRSRLAIRPLSMSYSFDLS------------------------------
--------------------------DVPTPEAGRKLADASVVNGSPAPQGKQNG-----
---ATQVTV-QRKRLLKAPTLAELDSSDSEEE----------------------------
---------------------------------SVHQSGSSS---SISPSQVEDPSQEGT
SSRKMPPKFLP---------------ISSTPQPERRQPPQRRHSIEKE------------
------TPTNVRQFLPPSKQSSRSL-----------------------------------
------------------------------------------------------------
------------------------------------------------------------
------------------------------------------------------------
------------------------------------------------------------
------------------------------------------------------------
------------------------------------------------------------
------------------------------------------------------------
---------------EEFCYPVECLALTVEEVMHIRQVLVKAELEKYQ-QYKDVYTALKK
GKLCFCCRTRRFSFF---TWSYTCQFCKRPVCSQCCKK--MRLPSKPYSTLPIFSLGPST
LQRG--------------------------------------------------------
---------------ESFMRPEKPSTSHHHSLR--SRLTSRSK-----------------
------------------------------------------------------------
--------SVDKSHE--EFPKELMEDWS--------------------TMEVCVDCKKFI
SEIINSSRRSLSLANKRA---RLKRKTQSFY-----------------NEI---------
------------------------------------------------------------
-----------------------------------------------
>FiaSpire1_fl
------------------------------------------------------------
------------------------------------------------------------
------------------------------------------------------------
------------------------------------------------------------
------------------------------------------------------------
------------------------------------------------------------
------------------------------------------------------------
------------------------------------------------------------
------------------------------------------------------------
------------------------------------------------------------
------------------------------------------------------------
----------------------------------------------------------ME
VIESLGIIIYKALDYGLKENEERE--LSPPLEQLIDCMTNAT--ETDGSR----------
----------------------------------DEGYDALDEGVE--------------
--------------------------------------------DDDDDKEEVEAIHSYK
DVMKLCAAHLPTR--------SEAPNHYQAVCRALFAETMELYTFLAKIKS-------AK
ENLKKIQEMDKEA-------SDESSTDLDELKNADW-----------ARFWVQVMRDLRN
G--VKLKKVQERQ--------YNPLPIEYQLTPYEMLMDDIRSK-RYTLRKVMVNG---D
IPPRLKKSAHEIILDFIRSRPPLNPASARKLKPT-----PPRPRSLHERILEEIRA---E
RKLRPVSPDEIRRSRLAMRPLSMSYSFDLS------------------------------
--------------------------DVPTPEAGRKLVDASVVNGGPAAQGKQNG-----
---ATQVTV-QRKRLLKAPTLAELDSSDSEEE----------------------------
---------------------------------SVHKSGSSS---SISPSQVEDPSQEGT
SSRKMPPKFLP---------------ISSTPQPERRQPPQRRHSIEKE------------
------TPTNVRQFLPPSKQSSRSL-----------------------------------
------------------------------------------------------------
------------------------------------------------------------
------------------------------------------------------------
------------------------------------------------------------
------------------------------------------------------------
------------------------------------------------------------
------------------------------------------------------------
---------------EEFCYPVECLALTVEEVMHIRQVLVKAELEKYQ-QYKDVYTALKK
GKLCFCCRTRRFSFF---TWSYTCQFCKRPVCSQCCKK--MRLPSKPYSTLPIFSLGPST
LQRG--------------------------------------------------------
---------------ESFMRPEKPSTSHHHSLR--SRLTSRSK-----------------
------------------------------------------------------------
--------SVDKSHE--EFPKELMEDWS--------------------TMEVCVDCKKFI
SEIISSSRRSLSLANKRA---RLKRKTQSFYMASAGA-SEYCPSERTINEV---------
------------------------------------------------------------
-----------------------------------------------
>AlsiSpire1_fl
------------------------------------------------------------
------------------------------------------------------------
------------------------------------------------------------
------------------------------------------------------------
------------------------------------------------------------
------------------------------------------------------------
------------------------------------------------------------
------------------------------------------------------------
------------------------------------------------------------
------------------------------------------------------------
------------------------------------------------------------
-------------------------------------------------KLEHSYSSETE
IIESLGIIIYKALDYGLKENEERE--LSPPLERLIDHMTNTV--EADGGK----------
----------------------------------DEGYEALDEGVE--------------
--------------------------------------------EDDEDEKEVEVIHSYK
DVMKLCAAHLPTR--------SEAPNHYQAVCRALFAETMELYTFLAKIKS-------AK
ENLKKIQEMDKEG-------SDESSTDLDELKNADW-----------ARFWVQVMRDLRN
G--VKLKKVQERQ--------YNPLPIEYQLTPYEMLMDDIRSK-RYTLRKVMVSG---D
IPPRLKKSAHEIILDFIRSRPPLNPASARKLKPT-----PPRPRSLHERILEEIKA---E
RKLRPVSPDEVRRSRL--------------------------------------------
--------------------------DVSTPKSSRKLADSSIVNGGLTPQGKLNGLG---
---TTQVTG-QRKRLLKAPTLAELDSSDSEEE----------------------------
---------------------------------SMHKSTSSS---SASPTQLEDASQE--
-SRRMPPKFLP---------------ISSTPQPERRQPPQRRHSIEKE------------
------TPTNVRQFLPPSKQSSRSL-----------------------------------
------------------------------------------------------------
------------------------------------------------------------
------------------------------------------------------------
------------------------------------------------------------
------------------------------------------------------------
------------------------------------------------------------
------------------------------------------------------------
---------------EEFCYPVECLALTVEEVMHIRQVLVKAELEKYQ-QYKDIYTALKK
GKLCFCCRTRRFSFF---TWSYTCQFCKRPVCSQCCKK--MRLPSKPYSTLPIFSLGPSA
LQKG--------------------------------------------------------
---------------ESFMRPEKPSTSHHRSLRSMPRLPSRSK-----------------
------------------------------------------------------------
--------SVDKSNEELQFPKELMEDWS--------------------TMEVCVDCKKFI
SEIINSSRRSLSLANKRA---RLKRKTQSFYMSSPGT-SEYCPSERTINEI---------
------------------------------------------------------------
-----------------------------------------------
>AgmSpire1_fl
------------------------------------------------------------
------------------------------------------------------------
------------------------------------------------------------
------------------------------------------------------------
------------------------------------------------------------
------------------------------------------------------------
------------------------------------------------------------
------------------------------------------------------------
--------------------------MAERGPAAAGGSGQPEALSLEEILRLYNQPINEE
QAWAVCYQCCGALRARARRRQP--------------------------------------
------PAAGLQAPAQLRIWRDGAVSLEPAAGSG--------------------------
-------------------------------------------------KLEHSYSSETE
IIESLGIIIYKALDYGLKENEERE--LSPPLERLIDHMTNTV--EADGGK----------
----------------------------------DEGYEALDEGVE--------------
--------------------------------------------EDDEDEKEVEVIHSYK
DVMKLCAAHLPTR--------SEAPNHYQAVCRALFAETMELYTFLAKIKS-------AK
ENLKKIQEMDKEG-------SDESSTDLDELKNADW-----------ARFWVQVMRDLRN
G--VKLKKVQERQ--------YNPLPIEYQLTPYEMLMDDIRSK-RYTLRKVMVSG---D
IPPRLKKSAHEIILDFIRSRPPLNPASARKLKPT-----PPRPRSLHERILEEIKA---E
RKLRPVSPDEVRHSRL--------------------------------------------
--------------------------DVSTPKSSRKLADSSIVNGGLTPQGKLNGLG---
---TTQVTG-QRKRLLKAPTLAELDSSDSEEE----------------------------
---------------------------------SMHKSTSSS---SASPTQLEDASQE--
-SRRMPPKFLP---------------ISSTPQPERRQPPQRXHSIEKE------------
------TPTNVRQFLPPSKQSSRSLVPRITSLFPRTTFRP----LFSTIQTASLFNSHPF
EAAMFGVAGAMYYLCERAFTSRWKPAK---------------------------------
------------------------------------------------------------
------------------------------------------------------------
------------------------------------------------------------
------------------------------------------------------------
------------------------------------------------------------
------------------------------------------------------------
---------------EEFCYPVECLALTVEEVMHIRQVLVKAELEKYQ-QYKDIYTALKK
GKLCFCCRTRRFSFF---TWSYTCQFCKRPVCSQCCKK--MRLPSKPYSTLPIFSLGPSA
LQKG--------------------------------------------------------
---------------ESFMRPEKPSTSHHRSLRSMPRLPSRSK-----------------
------------------------------------------------------------
--------SVDKSNEELQFPKELMEDWS--------------------TMEVCVDCKKFI
SEIINSSRRSLSLANKRA---RLKRKTQSFYMSSPGT-SEYCPSERTINEI---------
------------------------------------------------------------
-----------------------------------------------
>ChmSpire1_fl
------------------------------------------------------------
------------------------------------------------------------
------------------------------------------------------------
------------------------------------------------------------
------------------------------------------------------------
------------------------------------------------------------
------------------------------------------------------------
------------------------------------------------------------
------------------------------------------------------------
------------------------------------------------------------
------------------------------------------------------------
------------------------------------------------------------
IIESLGIIIYKALDYGLKENEERE--LSPPLEQLIDHMTNTV--EVDGSK----------
----------------------------------DEGYEALDEGVE--------------
--------------------------------------------EDEDEKEETEVIHSYK
DVMKLCAAHLPTR--------SEAPNHYQAVCRALFAETMELYTFLAKIKS-------AK
ENLKKIQEMDKEK-------SDESSTDLDELKNADW-----------ARFWVQVMRDLRD
G--VKLKKVQERQ--------YNPLPIEYQLTPYEMLMDDIRSK-RYTLRKVMVNG---D
IPPRLKKSAHEKILDFIRSRPPLNPASARKLKPT-----PPRPRSLHERILEEIKA---E
RKLRPVSPDEIRRSRLAMRPLSMSYSFDLS------------------------------
--------------------------DVSTPEASRKLADSSVANGGLTPQAKVNGVS---
---TTQVTV-QRKRLLKAPTLAELDSSDSEEE----------------------------
---------------------------------SMHKSASSS---SVSLSQMEDSFQETT
SGRKMPPKFLP---------------ISSTPQPERRQPPQRRHSIEKE------------
------TPTNVRQFLPPSRQSSKSLVPRITSFFPRTTFRP----FFSTIQTASLLSSHPF
EAALVGVARAMYYLCDRAFTSRWKPPK---------------------------------
------------------------------------------------------------
------------------------------------------------------------
------------------------------------------------------------
------------------------------------------------------------
------------------------------------------------------------
------------------------------------------------------------
---------------EEFCYPVECLALTVEEVMHIRQVLVKAELEKYQ-QYKDVYTALKK
GKLCFCCRTRRFSFF---TWSYTCQFCKRPVCSQCCKK--MRLPSKPYSTLPIFSLGPSA
LQRG--------------------------------------------------------
---------------DSFMRPEKPSTSHHRPLRSMSRLSAKSK-----------------
------------------------------------------------------------
--------SVDKSNEDLQFPKELMEDWS--------------------TMEVCVDCKKFI
SEIISSSRRSLSLANKRA---RLKRKTQSFCMASPGN-SEYCPSERTINEI---------
------------------------------------------------------------
-----------------------------------------------
>PdsSpire1_fl
------------------------------------------------------------
------------------------------------------------------------
------------------------------------------------------------
------------------------------------------------------------
------------------------------------------------------------
------------------------------------------------------------
------------------------------------------------------------
------------------------------------------------------------
------------------------------------------------------------
------------------------------------------------------------
------------------------------------------------------------
------------------------------------------------------NCTETE
IIESLGIIIYKALDYGLNENEERE--LSPPLEQLIDHMTNTV--EVDGSK----------
----------------------------------DEGYEALDEGVE--------------
--------------------------------------------EDEDKKEEVEVIHSYK
DVMKLCAAHLTTR--------SEAPNHYQAVCRALFAETMELYTFLAKIKS-------AK
ESLKKIQEMDKVA-------GNESSTDLDELKNADW-----------ACFWVQVMRDLRN
G--VKLKKVQDRQ--------YNPLPIEYQLTPYEMLMDDIRSK-RYTLRKVMVNG---D
IPPRLKKSAHEIILDFIRSRPPLNPASARKLKPT-----PPRPRSLHERILDEIKA---E
RKLRPVSPDEIRRSRL--------------------------------------------
--------------------------DVSTPKASRKLADSSVVNGSLAPGSKMNGVS---
---STQVTV-QRKRLLKAPTLAELDSSDSEEE----------------------------
---------------------------------SMHRSASNT---SVSLSQMEDSFQEAN
SGRKMPPKFLP---------------ISSTPQPERRQPPQRRHSIEKE------------
------TPTNVRQFLPPSKQSSRSL-----------------------------------
------------------------------------------------------------
------------------------------------------------------------
------------------------------------------------------------
------------------------------------------------------------
------------------------------------------------------------
------------------------------------------------------------
------------------------------------------------------------
---------------EEFCYPVECLALTVEEVMHIRQVLVKAELEKYQ-QYKDVYTALKK
GKLCFCCRTRRFSFF---TWSYTCQFCKRPVCSQCCKK--MRLPSKPYSTLPIFSLGPSA
LQRG--------------------------------------------------------
---------------ESFMRPEEPSTSHHRPLKSMSRLSSKSK-----------------
------------------------------------------------------------
--------SVDKSNEDLQFPKELMEDWS--------------------TMEVCVDCKKFI
SEIISSSRRSLSLANKRA---RLKRKTQSFYMSSPGT-SEYSPSERTINEI---------
------------------------------------------------------------
-----------------------------------------------
>AocSpire1_fl
------------------------------------------------------------
------------------------------------------------------------
------------------------------------------------------------
------------------------------------------------------------
------------------------------------------------------------
------------------------------------------------------------
------------------------------------------------------------
---------------------------------------------------------MAA
AAGGSEEPLPGPSGVRRGRGGRGDGEEEEDEAEEAALAPLREALSLEEILRLYNQPINEE
QAWAVCYQCCGSLRREST------------------------------------------
------PGRRVESPSDIRIARDGAVTLDPG------------------------------
------------------------------------------GGPGGAGKSEYSHCSETE
VIESLGIIIYKALDYGLKENEERE--LSPPLEQLIDHMTNVT--EANGGR----------
----------------------------------DEGYEALDEGED--------------
----------------------------------------------DENEKTVPVIQSYR
DVMKLCAAHLPTR--------SDAPNHYQAVCRALFAETMELYTFLARIKS-------AR
ENLKKIQEMDKGL-------TDDSSTDLDELKTADW-----------AQFWVQVMRDLRN
G--VKLKKVQERL--------YNPLPIEYQLTPYEMLMDDIRSK-RYTLRKVMVNG---D
IPPRLKKSAHEIILDFIRSRPPLNPASARKLKPT-----PQRPRSLHERILEEIKS---E
RKLRPVSPDEIRRSRL--------------------------------------------
--------------------------DVSTPEAKKKMPESCVVNGSLASESKVNGIG---
---TTMMMV-QRKRLLKAPTLAELDSSDSEEE----------------------------
---------------------------------SVHKSASSS---SISPSQMEDTFPEMT
SGKKVPPKFLP---------------ISSTPQPERRQQPQRRHSIEKE------------
------TPTNVRQFLPPTKQSSRSL-----------------------------------
------------------------------------------------------------
------------------------------------------------------------
------------------------------------------------------------
------------------------------------------------------------
------------------------------------------------------------
------------------------------------------------------------
------------------------------------------------------------
---------------EEFCYPVECLALTVEEVMHIRQVLVKAELEKYQ-QYKDVYTALKK
GKLCFCCRIRRFSFF---TWSYTCQFCKRPVCSQCCKK--MRLPSKPYSTLPIFSLGPSA
LQRG--------------------------------------------------------
---------------ESFMKPDKPSTGHHRSLRGLPRLSTKSK-----------------
------------------------------------------------------------
--------SVDKSDEEALFPKELMEDWS--------------------TMEVCVDCKKFI
SEIINSSRRSLSLANKRA---RLKRKTQSFYMASPGT-SEYCPSERTINEV---------
------------------------------------------------------------
-----------------------------------------------
>XtSpire1_fl
------------------------------------------------------------
------------------------------------------------------------
------------------------------------------------------------
------------------------------------------------------------
------------------------------------------------------------
------------------------------------------------------------
------------------------------------------------------------
------------------------------------------------------------
MAESQAAPRKRSEAQGSGTG----------------AAGDGECFSLEEILDLYKQPINEE
QAWAVCYQCCGALLEGR-------------------------------------------
--GGGIKGRKLTGAAEICIRKDGAVITRQESA----------------------------
-----------------------------------------------AAESIDCRFTETE
VIVSLGIIIYKALDYGLKENEERE--LSPPLELLIDNMTNTD---IAGNN----------
----------------------------------DEGYDALDEDE---------------
---------------------------------------------TDSERESAGFRHSYR
NVMKLCTTHLPTP--------SEAPNHYQAVCRALYAETMELHMFLTKIKS-------AK
ESLKKIQEMERDT-------TDRACSDLDELKNADW-----------ARFWVQVMRDLRN
G--VKLKKVQERQ--------YDLLPIEFELTPYEMLMDDIRSK-RYTLRKVMVQG---D
IPPRLKKSAHEIILDFIRSRPPLNPVAARKLKPT-----PPRPRSLHEQILAEIKS---E
RKLRPVSPDEIRRSRLVTRPLSMSHSFDLS------------------------------
--------------------------DVSTPEATRKVSDKTVLNGGVTPKAKVNGH----
---PMQVAV-QRKKLLKAPALAEFESSESEED----------------------------
---------------------------------TVHKSTSSS---SVSTSQPDDVSPESA
SSRKSPPKFLP---------------ISSTPQPERRQAPQRRHSIEKE------------
------TPTNVRQFIPPSRQSSRSLVPRITRFFQRMPFRP----FSSIHT-ASLLGSHLF
EAAVFGAAGAVFYLFGKAYSSRWRHPQ---------------------------------
------------------------------------------------------------
------------------------------------------------------------
------------------------------------------------------------
------------------------------------------------------------
------------------------------------------------------------
------------------------------------------------------------
---------------EEFCYPVECLALTVEEVMHIRQVLVKAELEKFQ-QYKDIYNALKK
GKLCLCCRTKRFSLF---TWSYTCQFCKRPVCSQCCKK--MRLPSKPYSTLPIFSLGPST
LQRG--------------------------------------------------------
---------------DSFLKPEKPSTSHQRPLRSFPKIPSKSK-----------------
------------------------------------------------------------
--------SVERPDEEFQFPKELMEDWS--------------------TMEVCVDCKKFI
SEIISSSRRSLTLANKRA---RLKRKTQSFYLSSTAA-SEFRPTERTINEI---------
------------------------------------------------------------
-----------------------------------------------
>LopSpire1_fl
------------------------------------------------------------
------------------------------------------------------------
------------------------------------------------------------
------------------------------------------------------------
------------------------------------------------------------
------------------------------------------------------------
------------------------------------------------------------
------------------------------------------------------MAERR-
GADKEGLTAGALRQPGSDEQTSGDVN--MEGG------DGADELSLEEILKLYSQPINEE
QAWAVCYQCCRTLAQGFRG--------------------------------------SSA
GARVEGRAWRIEGAADVRICKDGAVRLHHRQGGS--------------------------
-------------------------------------------------GKPTSPCTASE
VIESLGIMIYKALDYGLKANEERE--LSPTLEQLIDRMTNMA--EQEPDGCP--------
----------------------------------DEGYEATEEEDEAEED----------
-------------------------------------------------AGTVPSLRGYR
DVIKLCSSHLPSS--------SDAPSHYQAVCRALYAETKELRTFLEKIKS-------AK
ENLRKMEGAKA----------EEPTRDLNELQNADW-----------ARFWVQVMRDLRH
G--VKLKKVQERQ--------YNPLPIEFQLTPYEMLMDDIRSK-RYTLRKVMVNG---N
IPPKLKKSAHEVILDFIRSRPPLNPVAARKLKPY-----PQRPRSLHERILEEIKA---E
RKLRPVSPDEIRRSRLVIRPLSMSYSFDLS------------------------------
--------------------------DVSSTPEPPRRGGASALANGKLPAQSQRNGVG--
---GAQATI-QRKRLLKAPTLAELDSSDSEEET---------------------------
----------------------------------TRMSVSSS---SMSTSQVDDMSPDSA
VGRKTPPKFLP---------------ISSTPQPERRQPPQRRHSIEKE------------
------TPTNVRQFMPPSRQSSKSLVTRILGFFPRIPLCP----SNSALQTVSFLSSHPF
EASVFGVVGAVYSLCEGVFFSRWKRRK---------------------------------
------------------------------------------------------------
------------------------------------------------------------
------------------------------------------------------------
------------------------------------------------------------
------------------------------------------------------------
------------------------------------------------------------
---------------EEFCYPVECLALTVEEVMHIRQVLVKAELEKFQ-QYKDVYNALKK
GKLCFCCRTKRFSLF---TWSYTCQFCKRPVCSQCCKK--MRLPSKPYANLPIYSLGSSA
LQKE--------------------------------------------------------
---------------EAIPKPERPSTSHHRHH-SLHRTVSRLSKSE--------------
------------------------------------------------------------
--------RSERSREELELPRELTEDWS--------------------TMEVCVDCKKFI
SEIISSSKRSLSLATKRA---RLKRKTQSFYMSSPNAA-EYRPSERTIKEV---------
------------------------------------------------------------
-----------------------------------------------
>CycSpire1B_fl
------------------------------------------------------------
------------------------------------------------------------
------------------------------------------------------------
------------------------------------------------------------
------------------------------------------------------------
------------------------------------------------------------
------------------------------------------------------------
------------------------------------------------------------
--MARRRDEDDDDYGHKL-REEEE-----DARPVM-DSEDEDDLSLDEILHLYKQPINEE
QAWAVCYQCCRSFREDSQ------------------------------------------
---GSSGSAASGGAEHVRIYKDGSVRFHSGDRS---------------------------
------------------------------------------------------------
AIESLGIMIYKALDYGLKENEERE--LSLPLEQLIDLMTNVA--NAESD-----------
-----------------------------------EGYDATEEDED--------------
--------------------------------------------DRERDPAHPCRIRGYR
DIIKLCALHLPAP--------ADAPNHYQAVCRALYAETKELRTFLEKIQS-------AK
ENLRKMEGDTVD----------EPGRELNELQNSDW-----------TWFWVQVMRDLRN
G--VKLKKVQERQ--------YNPLPIEFQLTPYEMLMDDIRYK-RYKLRKVMVNG---D
IPPRLKKSAHEVILEFIRSRPPLNPVAARKLKPQ-----AEHPPTLHERILEEIKS---E
RKLRPVSPDMIRRSRFVIRPLSMSQSFDSS------------------------------
--------------------------DVSSSDGARMASS-TLSLQQN-------------
---GSGGF--QRKRLQ-APTLSELDSSDSDDET---------------------------
---------------------------------VGQRSASCS---SISTSVVDDTSPESV
LGKKTPPMFLP---------------ISSTPQPERRQQAQRRHSIEKE------------
------TPTSVRHFLPPSRHSSKSL-----------------------------------
------------------------------------------------------------
------------------------------------------------------------
------------------------------------------------------------
------------------------------------------------------------
------------------------------------------------------------
------------------------------------------------------------
------------------------------------------------------------
---------------EEFCFPVECLALTVEEVMHIRQVLVKAELEKFQ-QYKEIYNAMKK
GKLCFCCRTKRFSFF---TWSYTCQFCKRPVCSQCCKK--MRLPSKPYGSLPIYSLGPST
STLKRDT-----------------------------------------------------
----------------AGHKPEKPSTSHHRP--SLQRTMSRLSKHTR-------------
------------------------------------------------------------
--------QSSSSQEDMELPKELMEDWN--------------------TMEVCVDCKKFI
SDIIASSKHSLSLANKRA---HFKRKTQSFIMASETS-AEYRPSERTINEV---------
------------------------------------------------------------
-----------------------------------------------
>PipSpire1B_fl
------------------------------------------------------------
------------------------------------------------------------
------------------------------------------------------------
------------------------------------------------------------
------------------------------------------------------------
------------------------------------------------------------
------------------------------------------------------------
------------------------------------------------------------
--MARRRDDDEEDDGHKLIEEEEE-----DAHPIM-DSEDEDELSLDEILHLYKQPINEE
QAWAVCYQCCRSCLEDKD------------------------------------------
---GSSGSPRTGEPGDVRIYKDGAVRLRLHSGDRS-------------------------
-------------------------------------------------GVRNPIRSSTQ
MIEALGIRIYKALDYGLKENEERE--LSPPLEQLIDLMTNVC--DSESDSCP--------
----------------------------------DEGYAATEEEED--------------
--------------------------------------------DREGNPAHPCRIRGYR
DIIKLCTLHLSTP--------ADAPSHYQAVCRALYAETKELRTFLEKIKS-------AK
ENLRKMEGETVD----------APGRELNELQNSDW-----------TWLWVQLMRDLRN
G--VKLQKVQERQ--------YNPLPIEFQLTPYEMLMDDIRSK-RYKLRKVMVNG---D
IPPKLKKSAHEVILDFIRSRPPLNPVAARKLKPQ-----AERPPSLHERILEGIKS---E
RKLRPVSPDQIRRSRFAIRPLSMSQSFDSS------------------------------
--------------------------DVSSSDGARKASS-TLSLANGVSLQQN-------
---SSAGF--QRKRLQ-APTLSELDSSDSDDET---------------------------
---------------------------------IGQRSASCS---SISTSMVDDTSPESI
LGKKTPPMFLP---------------ISSTPQPERRQPAQRRHSIEKE------------
------TPTSVRQFLPPSRHSSKSL-----------------------------------
------------------------------------------------------------
------------------------------------------------------------
------------------------------------------------------------
------------------------------------------------------------
------------------------------------------------------------
------------------------------------------------------------
------------------------------------------------------------
---------------EEFCFPVECLALTVEEVMHIRQVLVKAELEKFQ-QYKDVYNALKK
GKLCFCCRTKRFSFF---TWSYTCQFCKRPVCSQCCKK--MRLPSKPYASLPIYSLGPST
STLKRDK-----------------------------------------------------
----------------PVHKPEKPSTSHHRP--SLQRTMSKLSKQTR-------------
------------------------------------------------------------
--------QSSSSQEEIELPKDLMEDWN--------------------TMEVCVDCKKFI
SDIIASGKHSLSLANKRA---RLKRKTQSFSTASDKG-AEYRPSERTINEV---------
------------------------------------------------------------
-----------------------------------------------
>CycSpire1D_fl
------------------------------------------------------------
------------------------------------------------------------
------------------------------------------------------------
------------------------------------------------------------
------------------------------------------------------------
------------------------------------------------------------
------------------------------------------------------------
------------------------------------------------------------
--MARRRDEDDDDDGHKLIEEEEE-----DARPVM-DSEDKDSLSLDQIVHLYKQPINEE
QAWAVCYQCCRSFLEDSA------------------------------------------
---------GSGAAGHVRIYKDGSVRFHSGDRS---------------------------
------------------------------------------------------------
VIESLGIMIYKALDYGLKENEERE--LSPPLEQLIDLMTNVA--DAESDSCT--------
----------------------------------DEGYDATEEDED--------------
--------------------------------------------DCERDPAHLCRIRGYR
DIIK--------------------------------------------------------
-NLRKMEGDAVD----------EPGRELNELQNADW-----------AWLWVQVMRDLRN
G--VKLKKVQERE--------YNPLPIEFQLTPYEMLMDDIRSK-RYKLRKVMVNG---D
IPPRLKKSAHEVILEFIRSRPPLNPVAARKLKPQ-----AERPPSLHERILEEIKS---E
RKLRPVSPDMIRRSRFAIRPLSMSQSFDSS------------------------------
--------------------------DVSSSDEARKASS-TLSLANGVSLQQN-------
---GSGGF--QRKRLQ-APTLAELDSSDSDDET---------------------------
---------------------------------LGQRSASCS---SISTSMVDDTSPESV
LSKKTRPMFLP---------------ISSTPQPERRQHAQRRHSIEKE------------
------TPTSVRHFLPPSRHSSKSL-----------------------------------
------------------------------------------------------------
------------------------------------------------------------
------------------------------------------------------------
------------------------------------------------------------
------------------------------------------------------------
------------------------------------------------------------
------------------------------------------------------------
---------------EEFCFPVECLSLTVEEVMHIRQVLVKAELEKFQ-QYKDIYNAMKK
GKLCFCCRTKRFSFF---TWSYTCQFCKRPVCSQCCKK--MRLPSKPYGSLPIYSLGPST
STLKRDT-----------------------------------------------------
----------------AGHKPEKPSGSHHRP--SLQRTVSRLSKHTR-------------
------------------------------------------------------------
--------QSSSSQEDMELPKELMEDWN--------------------TMEVCVDCKKFI
SDIIASSKHSLSLANKRA---RLKRKTQSFIVASETG-AEYRPSERTINEV---------
------------------------------------------------------------
-----------------------------------------------
>BrSpire1B_fl
------------------------------------------------------------
------------------------------------------------------------
------------------------------------------------------------
------------------------------------------------------------
------------------------------------------------------------
------------------------------------------------------------
------------------------------------------------------------
------------------------------------------------------------
--MARRRDEDEEDDGHKLIQEEEEEDEDEDAHPIMHSDDEDEDLCLDEILHLYKQPINEE
QAWAVCFQCCRSLLADRD------------------------------------------
---ASGTAAVTGEPGDLRIYRDGAVRLRSRGRS---------------------------
-------------------------------------------------GDRNRIPSSTQ
VIESLGIMIYKALDYGLKENEERE--LSPPLEKLIDLMTNVG--DTESDCCP--------
----------------------------------DEGYAAIEEEEEDS------------
--------------------------------------------------AHPSRIRGYR
DIIKLCTLHLPSP--------ADAHSHYQAVCRALYAETKELCTFLEKIRS-------AK
ENLRKIEGDSVD----------EPGRELNELQNADW-----------AWLWVQVMRDLRN
G--VKLKKVQERQ--------YNPLPIEFQLTPYEMLMDDIRAK-RYKLRKVMVNG---D
IPPRLKKSAHEVILDFIRSRPPLNPVAARKLKPQ-----AERPPSLHERILEEIKS---E
RKLRPVSPDQIRRSRFAIRPLSMSQSFDSS------------------------------
--------------------------DVSSSDGARKASS-TLSLANASSFQQN-------
----SSGF--QRKRLQ-APTLAEMDSSDSDDET---------------------------
---------------------------------VGHRSASCS---SISTTMVDDTSPESV
LGKKTPPMFLP---------------ISSTPQPERRQPAQRRHSIEKE------------
------TPTSVRQFLPPSRHSSKSL-----------------------------------
------------------------------------------------------------
------------------------------------------------------------
------------------------------------------------------------
------------------------------------------------------------
------------------------------------------------------------
------------------------------------------------------------
------------------------------------------------------------
---------------EEFCFPVECLALTVEEVMHIRQVLVKAELEKFQ-QYKDIYNALKK
GKLCFCCRTKRFSLF---TWSYTCQFCKRPVCSQCCKK--MRLPSKPYASLPIYSLGPST
STLKRDA-----------------------------------------------------
----------------ATHKAEKPSTSHHRP--SLQRTMSKLSKHSR-------------
------------------------------------------------------------
--------QSSSSQESMELPKELMEDWS--------------------TMEVCVDCKKFI
SDIIASSKHSLSLANKRA---RLKRKTQSFILASEKG-AEYRPSERTINEV---------
------------------------------------------------------------
-----------------------------------------------
>BrSpire1A_fl
------------------------------------------------------------
------------------------------------------------------------
------------------------------------------------------------
------------------------------------------------------------
------------------------------------------------------------
------------------------------------------------------------
------------------------------------------------------------
------------------------------------------------------------
MTDGGMLIS--PSALQDPGD--GARPEDIAMDCT----DGEEELCLEEILTLYSQPINEE
QAWAVCYQCCRWLTQKHR-----------------------------------------R
KETGVSPPGRIAGPGDVRIRKDGNVKLYQPSNP---------------------------
-------------------------------------------------DKHTPPSSSIE
IIESLGIMIYKALDYGLKEHEERE--LSPPLEQLIDLMTNMA--DTETD-CP--------
----------------------------------DEGYEATEEED---------------
--------------------------------------------EGEEENAEVSNVRGYR
DIISLCLSHLPSP--------SDAPNHYQAVCRALYAETKELRTFLEKIKS-------AK
ENLRKMEGETE-----------EPVRDLNELQNADW-----------ARFWVQVMRDLRH
G--VKLKKVQERQ--------YNPLAIEYQLTPYEMLMDDIRSK-RYKLRKVMVNG---D
IPPRLKKSAHEIILEFIRSRPPLNPVSARKLKPH-----APQPPTLHERILEEIRS---E
RKLRPVSPDMIRRSRLVMRPLSMSVSFDSS-GAGKSISTPQDLFRSS-------------
--------------------------DI--PDGPRKLAISTLSLANGTSPARSPVNGVA-
---GGHSLS-QRKRLLKAPTLAELDSSDSEEEQ---------------------------
---------------------------------STRKSDSSS---SISTSLVEDTSPESV
MGKKPPPQFLP---------------ISSTPQPDKRIAPQRRHSIEKE------------
------APTNIRHFLPPSRQNSKSLMSS--DGK-AHALGSGHA-----------------
------------------------------------------------------------
------------------------------------------------------------
------------------------------------------------------------
------------------------------------------------------------
------------------------------------------------------------
------------------------------------------------------------
------------------------------------------------------------
---------------EEFCFPVECLTLTVEEVMHIRQVLVKAELEKFQ-QYKDIYNALKK
GKLCFSCRSKKFSLF---TWSYTCQFCKRPVCSQCCKK--MKLPSKPHASLPISSLGPSI
LPKKEPG-----------------------------------------------------
---------------ASSAPTDKTSSTSSHKKNSLQRSLSRSSKHG--------------
------------------------------------------------------------
--------DRSSSKDELELPEQFTEDWS--------------------TMEVCVDCKKFI
NDIISNSRR--NLSTKRA---RLHRRTHSVYSSSTSS-SNYKPTERTIKEV---------
------------------------------------------------------------
-----------------------------------------------
>PipSpire1A_fl
------------------------------------------------------------
------------------------------------------------------------
------------------------------------------------------------
------------------------------------------------------------
------------------------------------------------------------
------------------------------------------------------------
------------------------------------------------------------
------------------------------------------------------------
MTDEGMLIS--PSALQDPGD--GAKTEDIGMDCT----DGEDELCLEEILTLYSQPINEE
QAWAVCYQCCRWLTQKQR-----------------------------------------R
KEKGVSPPGRIAGPGDVRIRKDGTVKLYQQSSP---------------------------
------------------------------------------------DKHIEPPSSSIE
IIESLGIMIYKALDYGLKEHEERE--LSPPLEQLIDLMTNMA--DTETD-CP--------
----------------------------------DEGYEATEEED---------------
--------------------------------------------EGEEEPTEVSNIRGYR
DIISLCTSHLPSP--------TDAPNHYQAVCRALYTETKELRTFLEKIKC-------AK
ENLRKMEGETQ-----------EPVKDLNELQNADW-----------ARFWVQVMRDLRH
G--VKLKKVQERQ--------YNPLPFEYQLTPYEMLMDDIRSQ-RYKLRKVMVNG---D
IPPRLKKSAHEVILEFIRSRPPLNPASARKLKPH-----PQIPPSLHERILEEIKS---E
RKLRPVSPDMLRRSRLVMRPLSMSVSFDSS-GAGKSMSTPQDLFRSS-------------
--------------------------DI--HDGPRKLAVSTLSLANGTTPTRSPVNGVA-
---GGQPLS-QRKRLLKAPTLAELDSSDSDDQN---------------------------
----------------------------------TRKSDSSS---SISTSLVEDTSPESV
VGKKIPPKFLP---------------ISSTPQPDKRFAPQRRHSIEKE------------
------APTSERSFLPPSRQNSKSLLSS--DNK-AHALGSGRV-----------------
------------------------------------------------------------
------------------------------------------------------------
------------------------------------------------------------
------------------------------------------------------------
------------------------------------------------------------
------------------------------------------------------------
------------------------------------------------------------
---------------EEFCYPVECLTLTVEEVMHIRQVLVKAELEKFQ-QYKEVYNALKK
GKLCFSCRTKKFSLF---TWAYTCQFCKRPVCSQCCKK--MKLPSKPHASLPISSLGPSI
LPKKESG-----------------------------------------------------
----------------ASAPAEKTSSASSLKRHSFQRSMSRSSKHG--------------
------------------------------------------------------------
--------ERSSSKDELELPEQFTEDWS--------------------TMEVCVDCKKFI
NDIISNSRR--NQTTKRA---RLHRRTHSVYMSNTSS-SHFKPSERTIKEV---------
------------------------------------------------------------
-----------------------------------------------
>CycSpire1A_fl
------------------------------------------------------------
------------------------------------------------------------
------------------------------------------------------------
------------------------------------------------------------
------------------------------------------------------------
------------------------------------------------------------
------------------------------------------------------------
------------------------------------------------------------
MTDKGMLIS--PSALQDAAD--GAKPEDISMDCT----DGEDELCLEEILTLYSQPINEE
QAWAVCYQCCRWLTQKQR-----------------------------------------R
KETGGSPPGRIAGPGDVRIRKDGTVKLHQQSSP---------------------------
-------------------------------------------------DKHIPPSSSIE
IIESLGIMIYKALDYGLKEHEERE--LSPPLEQLIDLMTNMA--DTETD-CP--------
----------------------------------DEGYEATEEED---------------
--------------------------------------------EGEEEPTEVSNIRGYR
DIISLCTSHLPSS--------SDAPNHYQAVCRALYAETKELRTFLEKIKS-------AK
ENLQRMEGETE-----------EPVRDLNELENADW-----------ARFWVQVMRALRH
G--VKLKKVQERQ--------YNPLPIEFQLTPYEMLMDDIRSK-RYKLRKVMVNG---D
IPPRLKKSAHEIILEFIRSRPPLNPVSARKLKPH-----PPRPPSLHERILEEIRS---E
RKLRPVSPDMIRRSRL---------------GAGKSMSTPQDLFRSS-------------
--------------------------DI--PDGHRKLAISTLSLANGTSPARSPVNGVA-
---GGQPLS-QRKRLLKAPTLAELNSSDSDDEQ---------------------------
---------------------------------NTQKSDSSS---SVSTSLVEDMSPESV
KAKKTPPQFLP---------------ISSTPQPDKRFAPQRRHSIEKE------------
------DPTSVRPFLPPSRQNSRSLLSS--DNK-AHALGSGRA-----------------
------------------------------------------------------------
------------------------------------------------------------
------------------------------------------------------------
------------------------------------------------------------
------------------------------------------------------------
------------------------------------------------------------
------------------------------------------------------------
---------------EEFCYPVECLTLTVEEVMHIRQVLVKAELEKFQ-QYKDVYNALKK
GKLCFSCRTKKFSLF---TWSYTCQFCKRPVCSQCCKK--IKLPSKPHASLPISSLGPSI
LPKKECA-----------------------------------------------------
----------------ASATTEKPSSTSSHKHHSLQRTMSRSSKHA--------------
------------------------------------------------------------
--------ERSSSKDELELPEQFTEDWS--------------------TMEVCVDCKKFI
NDIISNSRR--NLSTKRA---RPHRRTHSVYMSNTSS-SNYKPSERTIKEV---------
------------------------------------------------------------
-----------------------------------------------
>CycSpire1C_fl
------------------------------------------------------------
------------------------------------------------------------
------------------------------------------------------------
------------------------------------------------------------
------------------------------------------------------------
------------------------------------------------------------
------------------------------------------------------------
------------------------------------------------------------
MTDGGTLIS--PSVFQDPGD--GAKPEDISMDYT----DGEDELCLEEILTLYSQPINEE
QAWAVCYQCCRWLTQKQR-----------------------------------------R
KGTGGSPPGRIAGPGDVRIRKDGTVKLYQQSST---------------------------
-------------------------------------------------DKLIPPSSSIE
IIESLGIMIYKALDYGLKEHEERE--LSPPLEQLIDLMTNMA--DTETD-CP--------
----------------------------------DEGYEATEEED---------------
--------------------------------------------EGEEEPTEVSNIRGYR
DIISLCTSHLPSP--------SDAPNHYQAVCRALYAETKELRTFLEKIKS-------AK
ENLRKMEGETE-----------EPTRDLNELQNADW-----------ARFWVQVMRDLRH
G--VKLKKVQERQ--------YNLLPIEFQLTPYEMLMDDIRSK-RYKLRKVTVNG---D
IPPRLKKSAHEIILDFIRSRPPLNPASARKLKPH-----PPNPPSLHERILEEIRS---E
RKLRPVSPDMIRRSRL---------------GAGKSMSTPQDLFRSS-------------
--------------------------DI--PDGPRKLAVSTLSLANGTSPARSPVNGVA-
---GGQPLS-QRKRLLKAPTLAELDSSDSDEEP---------------------------
---------------------------------NTMKSGSSS---SVSTSLVEDTSPESV
MGKKTPPQFLP---------------ISSTPQPEKRFAPQRRHSIEKE------------
------APTSVHPFLPPSRQNSKSL-----------------------------------
------------------------------------------------------------
------------------------------------------------------------
------------------------------------------------------------
------------------------------------------------------------
------------------------------------------------------------
------------------------------------------------------------
------------------------------------------------------------
---------------EEFCYPVECLTLTVEEVMHIRQVLVKAELEKFQ-QYKDVYNALKK
GKLCFSCRTKKFSLF---TWSYTCQFCKRPVCSQCCKK--MKLPSKPHASLPISSMGPSI
LPKKESA-----------------------------------------------------
----------------ASAATEKTSSTSSHKRHSLQRTMSRSSKHG--------------
------------------------------------------------------------
--------ERSSSKDELELPEQFTEDWS--------------------TMEVCVDCKKFI
NDIISNSRR--NLSTKRA---RLHRRTHSVYMSNTSS-SNYKPSERTIKEV---------
------------------------------------------------------------
-----------------------------------------------
>TarSpire1A_fl
------------------------------------------------------------
------------------------------------------------------------
------------------------------------------------------------
------------------------------------------------------------
------------------------------------------------------------
------------------------------------------------------------
------------------------------------------------------------
-------------------------------------------------------MAKRP
GTDDEMLNS--SAVVRDLAP--ESNSRDINMEPD----DGAAPVSLEEILNLYNQPINEE
QAWAVCYQCCRTLAQIQRR-----------------------------------KSLKSA
GASAIDYPRRIEGAGDVMIWRDGTVKLHFSGSA---------------------------
-------------------------------------------------DTHTSPPTSLE
VIDSLGVMIYKALDYGLKENEERE--LSPPLERLIDLMTNTG--DTESDPCP--------
----------------------------------DEGYEATEEEDECEEEEE--------
-----------------------------------------PVLATTGSS--VSSVRSYR
DILTICSSHLPSP--------SDAPNHYQAVCRALFAEARELCTFLEKIKT-------AK
ENLRRMEGDMK-----------EPVKDLDELQNADW-----------ARFWVQVMRNLRD
G--VKLKKVQERQ--------YNPLPIEYQLTPYEMLMDDIRSK-RYKLRKVMVNG---D
IPPRLKKSAHEIILEFIRSRPPLNPVSARKLKPH-----PPRPQSLHERLLEGIKA---E
RKLRPVSPDLIRRSRLVVRPLSMSQSFDSS-GAGKSISTPQDLFRSS-------------
--------------------------DT--PDASRKLAVSTQSLAS-GTTGPSPG-----
---GALPLS-QRKRLLKAPTLAELDSSESDVRC---------------------------
-------------------------------------GTCGT---DGTRSSRDDTSPESM
IGKRTPPNFLP---------------MSGPPQSDRRQSSQRRHSIEKE------------
------APTVVLPFSRPSRQTSKSLLRTDPSSK-VDPTSGPWGT----------------
------------------------------------------------------------
------------------------------------------------------------
------------------------------------------------------------
------------------------------------------------------------
------------------------------------------------------------
------------------------------------------------------------
------------------------------------------------------------
---------------EEFCYPVECLALTVEEVMHIRQVLVKAELEKFQ-QYKDIYTALKK
GKLCFSCRNKKFSLF---TWSYTCQFCKRPVCSQCSKK--MRLPSKPYSTLPIYSLGPVT
AAKEGAS-----------------------------------------------------
-------------GAPAPAEQDKHPFGSSQSRHSLRRSVSKLSKHGS-------------
------------------------------------------------------------
--------KDAGSQDELELPKEMTEDWV--------------------AMEICVDCKKFI
TEIISSSKRSLCVASKRA---RLNRKTQSFYMSSSHS-VNFMPSERTINEV---------
------------------------------------------------------------
-----------------------------------------------
>OrnSpire1A_fl
------------------------------------------------------------
------------------------------------------------------------
------------------------------------------------------------
------------------------------------------------------------
------------------------------------------------------------
------------------------------------------------------------
------------------------------------------------------------
-------------------------------------------------------MAKRP
GTEDGMVTS--PTVLRNFAA--DLSIGDVNMDCG----DGAEELSLEEILALYSQPINEE
QAWAVCYQCCRTLAQKHRR-----------------------------------RSSKSA
VVSSAEHPRRIEGPGNVRLGKDGTVKLHFEDSA---------------------------
-------------------------------------------------DKYQSAPTSLE
VIDSLGVMIYKALDYGLKENEERE--LSPPLERLIDMLTNTE--ETESDPCP--------
----------------------------------DEGYEATEEEDECEEEEE--------
-----------------------------------------GDLVSDGSSSTISSIRSYR
DIIMLCSSHLPSP--------SDAPNHYQAVCRALYAESRELRTFLEKIRS-------AK
ENLRKMEGETQ----------EEPVKDLNELQNADW-----------ARFWVQVMRDLRH
G--VKLKKVQERQ--------YNPLPIEYQLTPYEMLMDDIRSK-RYKLRKVMVNG---D
IPPRLKKSAHEVILEFIRSRPPLNPVSARKLKPH-----PPRPRSLHERLLEDIKA---E
RKLRPVSPDMIRRNRL--------------------------------------------
--------------------------DT--PDARRKLTCSTHSLSS-SIAGPNQG-----
---GGQALS-QRKRVLKAPTLAELDGSDSDEET---------------------------
-------------------------------------TQSSS---SMSTSLIEDTSPDSV
TATKAPPKFLP---------------VSATPQPDKRQSSQRRHSIEKE------------
------SPTSVRPFLPSSRRSSKSLLMTDSSGK-VDAGSGAQGS----------------
------------------------------------------------------------
------------------------------------------------------------
------------------------------------------------------------
------------------------------------------------------------
------------------------------------------------------------
------------------------------------------------------------
------------------------------------------------------------
---------------EEFCYPVECLALTVEEVMHIRQVLVKAELEKFQ-QYKEIYNALKK
GKLCFSCRIKRFSIF---TWSYTCQFCKRPVCSQCSKK--MRLPSKPYSTLPIYSLGPSA
VVKEDTG-----------------------------------------------------
-------------TSSAPAEPEKQPFGSAHARHSLRRRLSKHSIS---------------
------------------------------------------------------------
--------KDGRSQDELELPKELTEDWV--------------------TMEVCVDCKKFI
TETITSSRRSLCVATKRA---RLNRRTQSFYMSSSSS-VNFRPSERTINEM---------
------------------------------------------------------------
-----------------------------------------------
>GaSpire1A_fl
------------------------------------------------------------
------------------------------------------------------------
------------------------------------------------------------
------------------------------------------------------------
------------------------------------------------------------
------------------------------------------------------------
------------------------------------------------------------
-------------------------------------------------------MAKRP
GTDDGMLTS--PAVLRDFASRSDLSSGDLDMDCA----DGAAEVSLEDILKLYSQPINEE
QAWAVCYQCCRTLAQKRRR-----------------------------------KSSKSA
VGSAADYPRRIEGPGDVRIGRDGAVKLPFGDCT---------------------------
-------------------------------------------------DKYQPAATSLE
VIDSLGIMIYKALDYGLKENEERE--LSPPLERLIDMMTNAE--KNQSDPCP--------
----------------------------------DEGYEATEEEDEGEEEEEK-------
----------------------------------------EEEPVSATTAGSISSIRSYQ
DLIALCSSHLPHT--------SDASSHYQAVCRALYAETRELKTFLDKIKN-------AK
ENLRKMEGGTR----------EQPIQDLDELQNSDW-----------ARFWVQVMRDLRD
G--VKLKKVQERQ--------YNPLAIEYQLTPYEMLMDDIRSK-RYKLRKVMVKG---D
IPPRLKKSAHDIILEFIRSRPPLNPVAARKLKPH-----PVRPRSLHERLLEGIKA---E
RKLRPVSPDMIRRNRLVMRPLSMSYSFDSS-GAGKSISTPQELFRSS-------------
--------------------------DT--PDAPRKLAVSTQFLASGSLLAPDQD-----
---SAQQLS-QRKRVLKAPTLAELDSSESDEDA---------------------------
-------------------------------------TQSSS---SMSTSL----SPVSV
AEKKVPPKFLP---------------VSATPQPKERRSPQRRHSIEKE------------
------SPTSVRPFAPPSRQSAKSLMMADPRAK-VDAASGAQGP----------------
------------------------------------------------------------
------------------------------------------------------------
------------------------------------------------------------
------------------------------------------------------------
------------------------------------------------------------
------------------------------------------------------------
------------------------------------------------------------
---------------EEFRYPVECLALTVEEVMHIRQVLVKAELEKFQ-QYKEIYISLKK
GKVCFSCRTKRFSLF---TWSYTCQFCKRPVCSPCSRK--MRLPSKPYSTLPIYALGPSA
MAKEEAG-----------------------------------------------------
-------------GASGPAVPEKNPFGSAHSRSSLRRSVHKFSKHSSSDSS---------
------------------------------------------------------------
--------KDGQSQDEPELPKELTEDWV--------------------TMEICVDCKKFI
TEIITSSKRSLCVATKRA---RLNRKTQSFYMSSSNS-VNFRPSERSIKEV---------
------------------------------------------------------------
-----------------------------------------------
>Mz_aSpire1A_fl
------------------------------------------------------------
------------------------------------------------------------
------------------------------------------------------------
------------------------------------------------------------
------------------------------------------------------------
------------------------------------------------------------
------------------------------------------------------------
-------------------------------------------------------MAKRP
GTEDGMVTS--PTVLRNFAA--DLSIGDVNMDCS----DGAEELSLEEILALYSQPINEE
QAWAVCYQCCRTLAQKHRR-----------------------------------RSSKSA
VVSSAEHPRRIEGPGNVRLGRDGTVKLHFEDNA---------------------------
-------------------------------------------------DKYQSAPTSLE
VIDSLGVMIYKALDYGLKENEERE--LSPPLERLIDMMTNTE--ETESDPCP--------
----------------------------------DEGYEATEEEDECEEEEE--------
-----------------------------------------GDLVSDGSSSTISSIRSYR
DIIMLCSSHLPSP--------SDAPNHYQAVCRALYAESRELRTFLEKIRS-------AK
ENLRKMEGETQ----------EEPVKDLNELQNADW-----------ARFWVQVMRDLRH
G--VKLKKVQERQ--------YNPLPIEYQLTPYEMLMDDIRSK-RYKLRKVMVNG---D
IPPRLKKSAHEVILEFIRSRPPLNPVSARKLKPH-----PPRPRSLHERLLEDIKA---E
RKLRPVSPDMIRRNRLVMRPLSMSHSFDSS-GAGKSISTPQDLFRSS-------------
--------------------------DT--PDARRKLTCSTHSLSS-STAGPNQG-----
---GGQALS-QRKRVLKAPTLAELDGSDSDEET---------------------------
-------------------------------------TRSSS---SMSTSLIEDTSPDSV
AATKAP-KFLP---------------VSATSQPDKRQSSQRRHSIDKE------------
------SPTSVRPFLPPSRQSSKSLLMTDPSGK-VDAGSGAQGS----------------
------------------------------------------------------------
------------------------------------------------------------
------------------------------------------------------------
------------------------------------------------------------
------------------------------------------------------------
------------------------------------------------------------
------------------------------------------------------------
---------------EEFCYPAECLALTVEEVMHIRQVLVKAELEKFQ-QYKEVYNALKK
GKLCFSCRIKRFSIF---TWSYTCQFCKRPVCSQCSKK--MRLPSKPYSTLPIYSLGPSA
VVKEDTG-----------------------------------------------------
--------------TSAPAEPDKQPFGSAHTRHSLRRRLSKHSIS---------------
------------------------------------------------------------
--------KDGRSQDELELPKELTEDWV--------------------TMEVCVDCKKFI
TEIITSSRRSLCVATKRA---RLNRRTQSFYMSSSSS-VNFRPSERTINEL---------
------------------------------------------------------------
-----------------------------------------------
>HabSpire1A_fl
------------------------------------------------------------
------------------------------------------------------------
------------------------------------------------------------
------------------------------------------------------------
------------------------------------------------------------
------------------------------------------------------------
------------------------------------------------------------
-------------------------------------------------------MAKRP
GTEDGMVTS--PTVLRNFAA--DLSIGDVNMDCS----DGAEELSLEEILALYSQPINEE
QAWAVCYQCCRTLAQKHRR-----------------------------------RSSKSA
VVSSAEHPRRIEGPGNVRLGRDGTVKLHFEDNA---------------------------
-------------------------------------------------DKYQSAPTSLE
VIDSLGVMIYKALDYGLKENEERE--LSPPLERLIDMMTNTE--ETESDPCP--------
----------------------------------DEGYEATEEEDECEEEEE--------
-----------------------------------------GDLVSDGSSSTITSIRSYR
DIIMLCSSHLPSP--------SDAPNHYQAVCRALYAESRELRTFLEKIRS-------AK
ENLRKMEGETQ----------EEPVKDLDELQNADW-----------ARFWVQVMRDLRH
G--VKLKKVQERQ--------YNPLPIEYQLTPYEMLMDDIRSK-RYKLRKVMVNG---D
IPPRLKKSAHEVILEFIRSRPPLNPVSARKLKPH-----PPRPRSLHERLLEDIKA---E
RKLRPVSPDMIRRNRL--------------------------------------------
--------------------------DT--PDARRKLTCSTHSLSS-STAGPNQG-----
---GGQAVS-QRKRVLKAPTLAELDGSDSDEET---------------------------
-------------------------------------TRSSS---SMSTSLIEDTSPDSV
AATKAPPKFLP---------------VSATPQPDKRQSSQRRHSIEKE------------
------SPTSVRPFLPPSRQSSKSLLMTDPSGK-VDAGSGAQGS----------------
------------------------------------------------------------
------------------------------------------------------------
------------------------------------------------------------
------------------------------------------------------------
------------------------------------------------------------
------------------------------------------------------------
------------------------------------------------------------
---------------EEFCYPAECLALTVEEVMHIRQVLVKAELEKFQ-QYKEVYNALKK
GKLCFSCRIKRFSIF---TWSYTCQFCKRPVCSQCSKK--MRLPSKPYSTLPIYSLGPSA
VVKEDTG-----------------------------------------------------
--------------TSAPAEPDKQPFGSAHTRHSLRRRLSKHSIS---------------
------------------------------------------------------------
--------KDGRSQDELELPKELTEDWV--------------------TMEVCVDCKKFI
TEIITSSRRSLCVATKRA---RLNRRTQSFYMSSSSS-VNFRPSERTINEL---------
------------------------------------------------------------
-----------------------------------------------
>NebSpire1A_fl
------------------------------------------------------------
------------------------------------------------------------
------------------------------------------------------------
------------------------------------------------------------
------------------------------------------------------------
------------------------------------------------------------
------------------------------------------------------------
-------------------------------------------------------MAKRP
GTEDGMVTS--PTVLLNFAA--DLSIGDVNMDCS----DGAEELSLEEILALYSQPINEE
QAWAVCYQCCRTLAQKHRR-----------------------------------RSSKSA
VVSSAEHPRRIEGPGNVRLGRDGTVKLHFEDSA---------------------------
-------------------------------------------------DKYQSAPTSLE
VIDSLGVMIYKALDYGLKENEERE--LSPPLERLIDMMTNTE--ETESDPCP--------
----------------------------------DEGYEATEEEDECEEEEE--------
-----------------------------------------GDLVSDGSSSTISSIRSYR
DIIMLCSSHLPSP--------SDAPNHYQAVCRALYAESRELRTFLEKIRS-------AK
ENLRKMEGETQ----------EEPAKDLNELQNADW-----------ARFWVQVMRDLRH
G--VKLKKVQERQ--------YNPLPIEYQLTPYEMLMDDIRSK-RYKLRKVMVNG---D
IPPRLKKSAHEVILEFIRSRPPLNPVSARKLKPH-----PPRPRSLHERLLEDIKA---E
RKLRPVSPDMIRRNRL---------------GAGKSISTPQDLFRSS-------------
--------------------------DT--PDARRKLTCSTHSLSS-STAGPNQG-----
---GGQALS-QRKRVLKAPTLAELDGSDSDEET---------------------------
-------------------------------------TRSSS---SMSTSLIEDTSPDSV
AATKAPPKFLP---------------VSATPQPDKRQSSQRRHSIEKE------------
------SPTSVRPFLPPSRQSSKSLLMTDPSGK-VDAGSGAQGS----------------
------------------------------------------------------------
------------------------------------------------------------
------------------------------------------------------------
------------------------------------------------------------
------------------------------------------------------------
------------------------------------------------------------
------------------------------------------------------------
---------------EEFCYPAECLALTVEEVMHIRQVLVKAEVEKFQ-QYKEVYNALKK
GKLCFSCRIKRFSIF---TWSYTCQFCKRPVCSQCSKK--MRLPSKPYSTLPIYSLGPSA
VVKEDTG-----------------------------------------------------
--------------TSAPAEPDKQPFGSAHTRHSLRRRLSKHSFS---------------
------------------------------------------------------------
--------KDGRSQDELELPKELTEDWV--------------------TMEVCVDCKKFI
TEIITSSRRSLCVATKRA---RLNRRTQSFYMSSSTS-VNFRPSERTINEL---------
------------------------------------------------------------
-----------------------------------------------
>PunSpire1A_fl
------------------------------------------------------------
------------------------------------------------------------
------------------------------------------------------------
------------------------------------------------------------
------------------------------------------------------------
------------------------------------------------------------
------------------------------------------------------------
-------------------------------------------------------MAKRP
GTEDGMVTS--PTVLRNFAA--DLSIGDVNMDCS----DGAEELSLEEILALYSQPINEE
QAWAVCYQCCRTLAQKHRR-----------------------------------RSSKSA
VASSAEHPRRIEGPGNVRLGRDGTVKLHFEDNA---------------------------
-------------------------------------------------DKYQSAPTSLE
VIDSLGVMIYKALDYGLKENEERE--LSPPLERLIDMMTNTE--ETESDPCP--------
----------------------------------DEGYEATEEEDECEEEEE--------
-----------------------------------------GDLVSDGSSSTISSIRSYR
DIIMLCSSHLPSP--------SDAPIHYQAVCRALYAESRELRTFLEKIRS-------AK
ENLRKMEGETQ----------EEPVKDLDELQNADW-----------ARFWVQVMRDLRH
G--VKLKKVQERQ--------YNPLPIEYQLTPYEMLMDDIRSK-RYKLRKVMVNG---D
IPPRLKKSAHEVILEFIRSRPPLNPVSARKLKPH-----PPRPRSLHERLLEDIKA---E
RKLRPVSPDMIRRNRL--------------------------------------------
--------------------------DT--PDARRKLTCSTHSLSS-STAGPNQG-----
---GGQALS-QRKRVLKAPTLAELDGSDSDEET---------------------------
-------------------------------------TRSSS---SMSTSLIEDTSPDSV
AATKAP-KFLP---------------VSATPQPDKRQSSQRRHSIEKE------------
------SPTSVRPFLPPSRQSSKSLLMTDPSGK-VDAGSGAQGS----------------
------------------------------------------------------------
------------------------------------------------------------
------------------------------------------------------------
------------------------------------------------------------
------------------------------------------------------------
------------------------------------------------------------
------------------------------------------------------------
---------------EEFCYPAECLALTVEEVMHIRQVLVKAELEKFQ-QYKEVYNALKK
GKLCFSCRIKRFSIF---TWSYTCQFCKRPVCSQCSKK--MRLPSKPYSTLPIYSLGPSA
VVKEDTG-----------------------------------------------------
--------------TSAPAEPDKQPFGSAHTRHSLRRRLSKHSIS---------------
------------------------------------------------------------
--------KDGRSQDELELPKELTEDWV--------------------TMEVCVDCKKFI
TEIITSSRRSLCVATKRA---RLNRRTQSFYMSSSSS-VNFRPSERTINEL---------
------------------------------------------------------------
-----------------------------------------------
>XmSpire1A_fl
------------------------------------------------------------
------------------------------------------------------------
------------------------------------------------------------
------------------------------------------------------------
------------------------------------------------------------
------------------------------------------------------------
------------------------------------------------------------
-------------------------------------------------------MAKRP
GRKEGTLSSSSPTILRNLNR------GDVSMDSG----DGSEDLSLDEILTLYSQPINEE
QAWAVCYQCCRTLAQKHRRR----------------------------------GSSKAA
GSSAVDYPRKIDGPGNVRIGRDGAVKLHFEGST---------------------------
-------------------------------------------------DEYQSACTSLE
VIYSLGVMIYKALDYGLKENEERE--LSPPLERLIDMMTNIQ--ETETDPCP--------
----------------------------------DEGYEATEEEDECEEADAD-------
-----------------------------------------EELDSVSSASEVSSVKSYR
DILLICSSHLPSP--------SDAPNHYLAVCRALYAETRELHTFLEKIKC-------AK
ENLRRMEGETQ----------DEPEKDLNELQNADW-----------ARFWVQVMRDLRH
G--VKLKKVQERQ--------YNPLPIEYQLTPYEMLMDDIRSK-RYKLRKVMVNG---D
IPPRLKKSAHEIILEFIRSRPPLNPVSARKLKPH-----PPRPRSLHERLLEDIKA---E
RKLRPVSPDMIRRHRL--------------------------------------------
--------------------------DVSSPDGQRKLAGSTHSLASGMTGTPQR------
----AQQLS-QRKRLLKAPTLAELDSSESDEEP---------------------------
-------------------------------------TKSSS---SRSTSLLEDTSPEIV
AEKKAPPKFLP---------------VSATPQPEKHQTLQRRHSMERE------------
------APAFVRSFAPPSKQSSKSL-----------------------------------
------------------------------------------------------------
------------------------------------------------------------
------------------------------------------------------------
------------------------------------------------------------
------------------------------------------------------------
------------------------------------------------------------
------------------------------------------------------------
---------------EEFCYPVECLTLTVEEVMHIRQVLVKAELEKFQ-QYKDVYNALKK
GKLCFACRTKKFSLF---TWSYTCQFCKRPVCAQCSKK--MRLPSKPYSTLPIYSLGPSA
GANNVAR-----------------------------------------------------
-------------VASAPPEPEKHAPG--YGRHSLRRRLSKHSSR---------------
------------------------------------------------------------
---------DGQSKDELELPKELTEDWV--------------------TMEVCVDCKKFI
TEIICSSKRSLSVASKRA---RLNRKTQSFYMPSSKS-TSFHPAERPISEM---------
------------------------------------------------------------
-----------------------------------------------
>HabSpire1B_fl
------------------------------------------------------------
------------------------------------------------------------
------------------------------------------------------------
------------------------------------------------------------
------------------------------------------------------------
------------------------------------------------------------
------------------------------------------------------------
------------------------------------------------------MDGRRC
GGDNRGLKDAAAATRRDEEQHHNTMNSPEE--------AGADDLSLEEILRLYNQPINEE
QAWAVCYQCCRTLAKEH-------------------------------------RGAAAT
GASSAATPRRISGPGGVRIQKDGSVTVDHQGCE---------------------------
-------------------------------------------------GKY-SPCTTTE
VIESLGIMIYKALDYGLKENEERE--LSPPLEQLIDLMTNMA--EAEREACL--------
----------------------------------DEGYEATEEEDEVEDS----------
--------------------------------------------------DNVSGIRGYR
DIFNLCTAHLPSV--------SDAPSHYQAVCRALYTETRELRTFLEKIKS-------AK
ENLRKMEE-SS----------EEPGRDLNELQNADW-----------ARFWVQVMRDLRE
G--VKLKKVQERQ--------YNPLPIEYQLTPYEMLMDDIRSK-RYKLRKVMVNG---D
IPPRLKKSAHEVILEFIRSRPPLNPVSARKLKPQ-----TQPPPTLHERILEEIKA---E
RKLRPVSPDEVRRGRL---------------GFGKTRSMPQDLFRTGI------------
--------------------------DEFSPRMGRRTSS-SLSLTN-GSGSPRVEPS---
---GSQSVP-QRKRLLKAPSLAELDSSDSEDEIV--------------------------
----------------------------------GRKSASSS---SVATSLMDDTSPESV
LGKKTPPMFLP---------------ISSTPQPERRKTPQRRHSIEKE------------
------TPTNVRPFQPPSKQSSKSLVGIEISHHSWIPFLL----HPSPSTLCPLWSSNPI
EVFVLGLVKTLFALCRKVYILRRDSAE---------------------------------
------------------------------------------------------------
------------------------------------------------------------
------------------------------------------------------------
------------------------------------------------------------
------------------------------------------------------------
------------------------------------------------------------
---------------EEFCFPVECLSLTVEEVMHIRQVLVKAELEKFQ-QYKDIYNAMKK
GKLCFCCRAKRFSFF---TWSYTCQFCKKPVCAQCCKK--MRLPSKPYSSLPIYSIGSTN
TLPRERISAMASVGQGLSVAGAPGPSKPGGAAASPALKEPAKGASKGPRKAPG-------
-----------AATTAAAAKTDKSSSNP--QRHSIQKTMSKFSKH---------------
------------------------------------------------------------
--------GSLKSHEELELPPELTEDWA--------------------TMEVCVDCKKFI
CDIIASSKHSLSLATKRA---RLKRKTQSFYMSSPKGREEYHPSERTISEI---------
------------------------------------------------------------
-----------------------------------------------
>Mz_aSpire1B_fl
------------------------------------------------------------
------------------------------------------------------------
------------------------------------------------------------
------------------------------------------------------------
------------------------------------------------------------
------------------------------------------------------------
------------------------------------------------------------
------------------------------------------------------MDGRRC
GGDNRGLKDAAAATRRDEEQHHNTMNSPEE--------AGADDLSLEEILRLYNQPINEE
QAWAVCYQCCRTLATEH-------------------------------------RGAAAT
GASSAATPRRISGPGGVRIQKDGSVRVDHQGCE---------------------------
-------------------------------------------------GKY-SPCTTTE
VIESLGIMIYKALDYGLKENEERE--LSPPLEQLIDLMTNMA--EAEREACL--------
----------------------------------DEGYEATEEEDEVEDS----------
--------------------------------------------------DNVSGIRGYR
DIFNLCTAHLPSV--------SDAPSHYQAVCRALYTETRELRTFLEKIKS-------AK
ENLRKMEESS-----------EEPGRDLNELQNADW-----------ARFWVQVMRDLRE
G--VKLKKVQERQ--------YNPLPIEYQLTPYEMLMDDIRSK-RYKLRKVMVNG---D
IPPRLKKSAHEVILEFIRSRPPLNPVSARKLKPQ-----TQPPPTLHERILEEIKA---E
RKLRPVSPDEVRRGRLVIRPLSMSFSFDAS-GFGKTRSMPQDLFRTGI------------
--------------------------DEFSPRMGRRTSS-SLSLTN-GSGSPRVEPS---
---GSQSVP-QRKRLLKAPSLAELDSSDSEDEIV--------------------------
----------------------------------GRKSASSS---SVATSLMDDTSPESV
LGKKTPPMFLP---------------ISSTPQPERRKTPQRRHSIEKE------------
------TPTNVRPFQPPSKQSSKSLVGIEISHHSWIPFLL----HPSPSTLCPLWSSNPI
EVFVLGLVKTLFALCRKVYILRRDSAE---------------------------------
------------------------------------------------------------
------------------------------------------------------------
------------------------------------------------------------
------------------------------------------------------------
------------------------------------------------------------
------------------------------------------------------------
---------------EEFCFPVECLSLTVEEVMHIRQVLVKAELEKFQ-QYKDIYNAMKK
GKLCFCCRAKRFSFF---TWSYTCQFCKKPVCAQCCKK--MRLPSKPYSSLPIYSIGSTN
TLPRERISAMASVGQGLSVAGAPGPSKPGGAAASPALKEPAKGASKGPRKAPG-------
-----------AATTAAAAKTDKSSSNP--QRHSIQKTMSKFSKH---------------
------------------------------------------------------------
--------GSLKSHEELELPPELTEDWA--------------------TMEVCVDCKKFI
CDIIASSKHSLSLATKRA---RLKRKTQSFYMSSPKDREEYHPSERTISEI---------
------------------------------------------------------------
-----------------------------------------------
>OrnSpire1B_fl
------------------------------------------------------------
------------------------------------------------------------
------------------------------------------------------------
------------------------------------------------------------
------------------------------------------------------------
------------------------------------------------------------
------------------------------------------------------------
------------------------------------------------------MDGRRC
GGDNGLKDAAAAATRRDEEQHHNTMNSPEE--------AGAEDLSLEEILRLYNQPINEE
QAWAVCYQCCRTLAKEH-------------------------------------RGAAAT
GASSAATPRRISGPGGVRIQKDGSVRVDHQGCE---------------------------
-------------------------------------------------GKY-SPCTITE
VIESLGIMIYKALDYGLKENEERE--LSPPLEQLIDLMTNMA--EAEREACL--------
----------------------------------DEGYEATEEEDEVEDS----------
--------------------------------------------------DNVSGIRGYR
DILNLCTAHLPSV--------SDAPSHYQAVCRALYTETRELRTFLEKIKS-------AK
ENLRKMEEESS----------EEPGRDLNELQNADW-----------ARFWVQVMRDLRE
G--VKLKKVKERQ--------YNPLPIEYQLTPYEMLMDDIRSK-RYKLRKVMVNG---D
IPPRLKKSAHEVILEFIRSRPPLNPVSARKLKPQ-----TQPPPTLHERILEEIKA---E
RKLRPVSPDEVRRGRL---------------GFGKTRSMPQDLFRTGI------------
--------------------------DEFSPRMGRRTSS-SLSLTN-GSGSPRVEPS---
---GSQSVP-QRKRLLKAPSLAELDSSDSEDEIV--------------------------
----------------------------------GHKSASSS---SVATSLMDDTSPESV
LGKKTPPMFLP---------------ISSTPQPERRQTPQRRHSIEKE------------
------TPTNVRPFQPPSKQSSKSLVGIEISHHSWIPFLL----HPSPSTLCPLWSSNPI
EVFVLRLVKTLFALCRKVYILRRDSAE---------------------------------
------------------------------------------------------------
------------------------------------------------------------
------------------------------------------------------------
------------------------------------------------------------
------------------------------------------------------------
------------------------------------------------------------
---------------EEFCFPVECLSLTVEEVMHIRQVLVKAELEKFQ-QYKDIYNAMKK
GKLCFCCRAKRFSFF---TWSYTCQFCKKPVCAQCCKK--MRLPSKPYSSLPIYSIGSTN
TLPRERISAMASVGQGLSVAGAPGASKPGEAAASPALKEPAKGASKGPKKAPG-------
-----------AATAAAAAKTDKSSSNP--QRHSIQKTMSKFSKH---------------
------------------------------------------------------------
--------GSLKSHEELELPPELTEDWA--------------------TMEVCVDCKKFI
SDIIASSKHSLSLATKRA---RLKRKTQSFYMSSPKGREEYHPSERTISEI---------
------------------------------------------------------------
-----------------------------------------------
>XmSpire1B_fl
------------------------------------------------------------
------------------------------------------------------------
------------------------------------------------------------
------------------------------------------------------------
------------------------------------------------------------
------------------------------------------------------------
------------------------------------------------------------
------------------------------------------------------MAERRF
GGDHEVLTDAAAAAAAATRRAERKHHDEMNSS------EDAEDLSLEEILKLYSQPINEE
QAWAVCYQCCQTLAKTHRGKGSLAGA--------------------------AATGASSV
EAAAAAAPLRISGPGDVRIQKDGSVRMDQHGCE---------------------------
-------------------------------------------------GKY-SPSTTTE
VIESLGIMIYKALDFGLKENEERE--LSPPLEQLIDLMTNSA--EAEKEACL--------
----------------------------------DEGYEATEEEDETDDG----------
-------------------------------------------------HGSICGVHSYT
DILKLCTAHLPSV--------SDAPSHYQAVCRALFTETRELRTFLEKIKS-------AK
ENLRKMEEESS----------EEPVRDLNELQNADW-----------ARFWVQVMRDLRE
G--VKLKKVQERQ--------YNPLPIEYQLTPYEMLMDDIRSK-RYKLRKVMVNG---D
IPPRLKKSAHEVILEFIRSRPPLNPVSARKLKPQ-----AQPPPTLHERILEEIKA---E
RKLRPVSPDEIRRGRL--------------------------------------------
--------------------------DEFSPYMGRRTSS-TLSLTN-GSRSPRVEPS---
---GSQSVP-QRKKLLKAPSLAELDSSDSDDEWV--------------------------
----------------------------------GRTSASNS---SVATSLMDDTSPESA
LGKKTPPMFLP---------------ISSTPQPERRQTPQRRHSIEKE------------
------TPTSVRQFQPPSKQNSKSLVGATASHPSWITSLLLLLLHPSPPALYSLQSSHPA
EAFLLGLVKVLFVLCRSVCIRRR--ES---------------------------------
------------------------------------------------------------
------------------------------------------------------------
------------------------------------------------------------
------------------------------------------------------------
------------------------------------------------------------
------------------------------------------------------------
---------------EEFCFPVECLSLTVEEVMHIRQVLVKAELEKFQ-QYKDIYNAMKK
GKLCFCCRTKRFSFF---TWSYTCQFCIKPVCSQCCKK--MRLPSKPYSSLPIYSIGSTN
TLPKDRISAMTAVGQGLSVAGGPGPSAAAGGAASTPTL---KGATKAASKGAGKA-----
------------TGAAAAAKADKPSGSQ--QRHSIHKTMSKLSKH---------------
------------------------------------------------------------
--------GSLKSHEELELPPELTEDWA--------------------TMEVCVDCKKFI
SDIIASSKHSLSLATKRA---RLKRKTQSFYMSSPKGAEGYRPSERTINEI---------
------------------------------------------------------------
-----------------------------------------------
>PunSpire1B_fl
------------------------------------------------------------
------------------------------------------------------------
------------------------------------------------------------
------------------------------------------------------------
------------------------------------------------------------
------------------------------------------------------------
------------------------------------------------------------
------------------------------------------------------MDGRRC
GGDNRGLKDAAAATRRDEEQHHNTMNSPEE--------AGADDLSLEEILRLYNQPINEE
QAWAVCYQCCRTLAKEH-------------------------------------RGAAAT
GASSAATPRRISGPGGVRIQKDGSVRVDHQGCE---------------------------
-------------------------------------------------GKY-SPCTTTE
VIESLGIMIYKALDYGLKENEERE--LSPPLEQLIDLMTNMA--EAEREACL--------
----------------------------------DEGYEATEEEDEVEDS----------
--------------------------------------------------DNVSGIRGYR
DIFNLCTAHLPSV--------SDAPSHYQAVCRALYTETRELRTFLEKIKS-------AK
ENLRKMEE-SS----------EEPGRDLNELQNADW-----------ARFWVQVMRDLRE
G--VKLKKVQERQ--------YNPLPIEYQLTPYEMLMDDIRSK-RYKLRKVMVNG---D
IPPRLKKSAHEVILEFIRSRPPLNPVSARKLKPQ-----TQPPPTLHERILEEIKA---E
RKLRPVSPDEVRRGRL---------------GFGKTRSMPQDLFRTGI------------
--------------------------DEFSPRMGRRTSS-SLSLTN-GSGSPRVEPS---
---GSQSVP-QRKRLLKAPSLAELDSSDSEDEIV--------------------------
----------------------------------GRKSASSS---SVATSLMDDTSPESV
LGKKTPPMFLP---------------ISSTPQPERRKTPQRRHSIEKE------------
------TPTNVRPFQPPSKQSSKSL-----------------------------------
------------------------------------------------------------
------------------------------------------------------------
------------------------------------------------------------
------------------------------------------------------------
------------------------------------------------------------
------------------------------------------------------------
------------------------------------------------------------
---------------EEFCFPVECLSLTVEEVMHIRQVLVKAELEKFQ-QYKDIYNAMKK
GKLCFCCRAKRFSFF---TWSYTCQFCKKPVCAQCCKK--MRLPSKPYSSLPIYSIGSTN
TLPRERISAMASVGQGLSVAGAPGPSKPGGAAASPALKEPAKGASKGPRKAPG-------
-----------AATTAAAAKTDKSSSNP--QRHSIQKTMSKFSKH---------------
------------------------------------------------------------
--------GSLKSHEELELPPELTEDWA--------------------TMEVCVDCKKFI
CDIIASSKHSLSLATKRA---RLKRKTQSFYMSSPKGREEYHPSERTISEI---------
------------------------------------------------------------
-----------------------------------------------
>NebSpire1B_fl
------------------------------------------------------------
------------------------------------------------------------
------------------------------------------------------------
------------------------------------------------------------
------------------------------------------------------------
------------------------------------------------------------
------------------------------------------------------------
------------------------------------------------------MDGRRC
GGDNRGLKDAAAATRRDEEQHHNTMNSPEE--------AGADDLSLEEILRLYNQPINEE
QAWAVCYQCCRTLAKEH-------------------------------------RGAAAT
GASSAATPRRISGPEGVRIQKDGSVRVDHQGCE---------------------------
-------------------------------------------------GKY-SPCTTTE
VLESLGIMIYKALDYGLKENEERE--LSPPLEQLIDLMTNMA--EAEREACL--------
----------------------------------DEGYEATEEEDEVEDS----------
--------------------------------------------------DNVSGIRGYR
DIFNLCTAHLPSV--------SDAPSHYQAVCRALYTETRELRTFLEKIKS-------AK
ENLRKMEEESS----------EEPGRDLNELQNADW-----------ARFWVQVMRDLRE
G--VKLKKVQERQ--------YNPLPIEYQLTPYEMLMDDIRSK-RYKLRKVMVNG---D
IPPRLKKSAHEVILEFIRSRPPLNPVSARKLKPQ-----TQPPPTLHERILEEIKA---E
RKLRPVSPDEVRRGRL---------------GFGKTRSMPQDLFRTGI------------
--------------------------DEFSPRMGRRTSS-SLSLTN-GSGSPRVQPS---
---GSQSVP-QRKRLLKAPSLAELDSSDSEDEIV--------------------------
----------------------------------GHKSASSS---SVATSLMDDTSPESV
LGKKTPPMFLP---------------ISSTPQPERRKTPQRRHSIEKE------------
------TPTNVRPFQPPSKQSSKSL-----------------------------------
------------------------------------------------------------
------------------------------------------------------------
------------------------------------------------------------
------------------------------------------------------------
------------------------------------------------------------
------------------------------------------------------------
------------------------------------------------------------
---------------EEFCFPVECLSLTVEEVMHIRQVLVKAELEKFQ-QYKDIYNAMKK
GKLCFCCRAKRFSFF---TWSYTCQFCKKPVCAQCCKK--MRLPSKPYSSLPIYSIGSTN
TLPRERISAMASVGQGLSVAGAPGPSKPGGAAASPALKEPAKGASKGPRKAPG-------
-----------AATTAAAAKTDKSSSNP--QRHSIQKTMSKFSKH---------------
------------------------------------------------------------
--------GSLKSHEELELPPELTEDWA--------------------TMEVCVDCKKFI
CDIIASSKHSLSLATKRA---RLKRKTQSFYMSSPKGREEYHPSERTINEI---------
------------------------------------------------------------
-----------------------------------------------
>GaSpire1B_fl
------------------------------------------------------------
------------------------------------------------------------
------------------------------------------------------------
------------------------------------------------------------
------------------------------------------------------------
------------------------------------------------------------
------------------------------------------------------------
------------------------------------------------------MAERRR
GDQGGLTGAAA-ATHRDEKQRRSAMSSSED--------AAVEGLSLEEILRLYSQPINEE
QAWAVCYQCCRTLAREHRS----------------------------------RGSSSAA
GASSAAAPRKITGPEDVRIQRDGSVSLQQRDRE---------------------------
-------------------------------------------------GKY-SPCTTTE
VIESLGIMIYKALDYGLKENEERE--LSPPLEQLIDLMTNMA--EAERDACP--------
----------------------------------DEGYEATEEEDEAEDD----------
-------------------------------------------------AGNICSVPGYR
DIFKLCTAHLPAL--------SDTPTHYQAVCRALYTETKELGTFLEKIRS-------AK
ENLRKMEDGPS----------GDPGRDLNELQNADW-----------ARFWVQVMRDLRE
G--VKLKKVQERQ--------YNPLPIEYQLTPYEMLMDDIRSK-RYKLRKVMVNG---S
IPQRLKKSAHEVILDFIRSRPPLNPVSARKLKPQ-----TELPPTLHERILKEIKS---E
RKLRPVSPGEVRRGMLVIRPPCMSLSFDAS-GHGKTRSVPQDLFRTGR------------
--------------------------DEFSPYMGRRTSS-SLSLAN-GSACSRAEPS---
---GSQSVP-PRKRLLKAPSLAELDSSDSDDEIF--------------------------
----------------------------------GHRSASSS---SVATSMMDDTSPECA
LGKKTPPSFLP---------------ISSTPQPERRQTPQRRHSIEKE------------
------TPTNVRLFQPPSKKNSKSL-----------------------------------
------------------------------------------------------------
------------------------------------------------------------
------------------------------------------------------------
------------------------------------------------------------
------------------------------------------------------------
------------------------------------------------------------
------------------------------------------------------------
---------------EEFCFPVECLSLTVEEVMHIRQVLVKAELEKFQ-QYKDIYNAMKK
GKLCFCCRSKRFSFF---TWSYICQFCKKPVCAQCCKK--MRLPSKPYSSLPIYSIGSTN
TLPRERVSAIAAVGQGLSVAGDPGPSSVGGATASPTVK-------VGKAGAPK-------
-----------RAAPEAAAKSEKSTSSP--QRHGIHKTMSKFSKH---------------
------------------------------------------------------------
--------GSLKSHEELELPSELTEDWA--------------------TMEVCVDCKKFI
TDIIASSKHSLSLATKRA---RLKRKTQSFYLSSPKGREEYRPSERTIKEI---------
------------------------------------------------------------
-----------------------------------------------
>TarSpire1B_fl
------------------------------------------------------------
------------------------------------------------------------
------------------------------------------------------------
------------------------------------------------------------
------------------------------------------------------------
------------------------------------------------------------
------------------------------------------------------------
------------------------------------------------------MAERRR
GDQTGLTDAAA-AAHREEQRRHHTMNSPNE--------PTEDCLSLEDILRLYSQPINEE
QAWAVCYQCCRTLAKEQRGR-------------------------------RRSSAAATT
GASSAALPRRISGPGDVGIQKDGSVRVEHQDCE---------------------------
-------------------------------------------------GKY-SPCTTTE
VIESLGIMIYKALDYGLKENEERE--LSTPLEELIAFMTNMV--EAERDACP--------
----------------------------------DEGYEATEEEDEMEDE----------
-------------------------------------------------SDSIP--SGYR
DILQLCTSHLPAL--------SDATSHYQAVCRALYTETRELHTFLEKIKS-------AK
ENLRKMEEESS----------GEPGRDLNELQNADW-----------ARCWVQVMRNLRD
G--VKLKKVQERQ--------YNPLPIEFQLTPYEMLMDDIRSR-RYKLRKVMVNG---D
IPPRLKKSAHEVILEFIRSRPPLNPVSARKLKPQ-----TQPPPTLHERILEEIKA---E
RKLRPVSPGEMRRAKLVFRPLSMSFSFDAS-GFGFTRSMPQDLFRTGV------------
--------------------------DEFSPYMGRRTSS-TLSLAN---VSSLAEPS---
---GSQSVP-QRKKLLKAPSLAELDSSDSDDEFL--------------------------
----------------------------------GRTSVSSS---SVATSLMDDTSPESA
VGKKTPPMFLP---------------ISSTPQPERRQTPQRRHSIEKE------------
------TPTNVRQFQPPTKQSSKSL-----------------------------------
------------------------------------------------------------
------------------------------------------------------------
------------------------------------------------------------
------------------------------------------------------------
------------------------------------------------------------
------------------------------------------------------------
------------------------------------------------------------
---------------EEFCFPVECLSLTVEEVMHIRQVLVKAELEKFQ-QYKDVYNAMKK
GKLCFCCRTKRFSLF---TWSYICQFCKKPVCSQCCKK--MRLPSKPYSSLPIYSIGSTK
TLPRDKLGAIAAVGQALSSAGGSGLPGLGDHVEPSTFK---GGKTEASKGAGK-------
-----------PTGSVGAAKSEKSSTSQ--QRHGIQKTMSKLSKH---------------
------------------------------------------------------------
--------GSLKSHDELELPPEMTEDWA--------------------SMEVCVDCKKFI
TDIIASSKHSLSLANKRA---RLKRKTQSFYLSSSKGREEYRPSERTIKEI---------
------------------------------------------------------------
-----------------------------------------------
>Ol_aSpire1B_fl
------------------------------------------------------------
------------------------------------------------------------
------------------------------------------------------------
------------------------------------------------------------
------------------------------------------------------------
------------------------------------------------------------
------------------------------------------------------------
------------------------------------------------------MAERRP
--------TEAAAARREEQHQHP--RSGMS--------SAEEDLPLEEILQLYSQPINEE
QAWAVCYQCCRTLATGHPD----------------------------------RRSAAAT
GASPAAAPRRISGPRDVRIQRDGSVRMDYQDCE---------------------------
-------------------------------------------------GKH-SPCTRAE
VIESLGIMIYKALDYGLKENEERE--LSPPLEQLIDIMTNMV--VAEKEACP--------
----------------------------------DEGYEATEEEDEAEDD----------
-------------------------------------------------PNIITAARSYS
DILKLCTAHLPSP--------SDAPSHYQAVCRALYTETRELRTFLQKIKS-------AK
ENLRKMETS------------EEPVRDLNELQNADW------------------------
-----------------------------------------------------VNG---D
IPPRLKRSAHEVILDFIRSRPPLNPVSARKLKPQ-----AQPPPTLHERILKEIKS---E
RKLRPVSPDEVRRGRL---------------GFGKTRSMPQDLFRTGL------------
--------------------------DGFSPYMGRRTSS-SLSLTN-GSASPRVQPS---
---GSQSVP-QRKRLLKAPSLAELDSSDSDDELP--------------------------
----------------------------------SPKSGSSS---SVATSLMDDTSPESA
VGKKTPPKFLP---------------ISSTPQPERRQTPQRRHSIEKE------------
------TPTDVRQFQPPSKQNSKSL-----------------------------------
------------------------------------------------------------
------------------------------------------------------------
------------------------------------------------------------
------------------------------------------------------------
------------------------------------------------------------
------------------------------------------------------------
------------------------------------------------------------
---------------EEFSFPVECLSLTVEEVMHIRQVLVKAELEKFQ-QYRDVYHAMKK
GKLCFCCRTKRFSFF---TWSYTCQFCKKPVCSQCCKK--MRLPSKPYSSLPIYSIGSTN
TLPRDRVGAMAAVGQGLFVAPEPGQSAAAASPASTGAAKGASKA----------------
-----------AGKARGAAKPDKSSEGS--QRHSIHKTMARLSKH---------------
------------------------------------------------------------
--------SSLKSHEELELPSELTEDWA--------------------TMEVCVDCKKFI
SDIISSSKHSLSLATKRA---RLKRKTQSFYMSSPKGREEYRPSERTIKEI---------
------------------------------------------------------------
-----------------------------------------------
>ClmSpire1_fl
------------------------------------------------------------
------------------------------------------------------------
------------------------------------------------------------
------------------------------------------------------------
------------------------------------------------------------
------------------------------------------------------------
------------------------------------------------------------
------------------------------------------------------------
------------------------------------------------------------
QGWAVCYQCCRGWTRGSGWGGGS-------------------------------------
--------GRLSGAAAVILSRDGTISIRQQPDSP--------------------------
--------------------------------------------------GC-SGCTEPE
VIESLGILVYKALDWGLKDNEERE--LSPPLEQLIDRMTNIL--DEGLLGEGIL------
----------------------------------DEGYDGQDEEQE--------------
-----------------------------------------------PEMGEIITLRSFR
HVMMLCAAHLTTR--------SEAGHHYQAVCRALFAESMELRTFLDKIKN-------AK
ENLKKMQRTSEG-------EQSPTKMDLNELNTFDW-----------ACFWVQVMRDLRN
G--VKLKKVQERQ--------YNPLPIEYQLTPYEMLMDDIRTR-RYTLRKVMVNG---S
IPPKLKKSAHEMILDFIRSRPPLNPASARKLKPT-----PQRPQSLHERILEEIKS---E
RKLRPVSPDEIRRNRS--------------------------------------------
--------------------------DVSTPERSRKPVA-SPLSNGVPTPQAEEPGLSGS
QG----------------------------------------------------------
------------------------------------------------------------
-----PPMFLP---------------ISSTPQPERRKAPQRRHSIEKE------------
------TPTNVRQFLPPSRQSSKSLVPGLSGLLMTLRSC-----FPGMHT-ASLLRSYSL
EGALLSVMGAVYFMCKRVYGSGWKTTK---------------------------------
------------------------------------------------------------
------------------------------------------------------------
------------------------------------------------------------
------------------------------------------------------------
------------------------------------------------------------
------------------------------------------------------------
------------------------------------------------------------
--LCFCCRTKRFSIF---TWSYTCQFCKR-------------------------------
------------------------------------------------------------
------------------------------------------------------------
------------------------------------------------------------
------------------------------------------------------------
------------------------------------------------------------
------------------------------------------------------------
-----------------------------------------------
>EbSpire_fl
------------------------------------------------------------
------------------------------------------------------------
------------------------------------------------------------
------------------------------------------------------------
------------------------------------------------------------
------------------------------------------------------------
------------------------------------------------MEGNARPRDPVE
P-KASLCCVTDSASSSSSSSSSSLLTTSAEKSFIASLRRATLPTAETAGQQLSTKKGSTS
MVAAPMEMSMSAPTSPATASPPRPRRATSTSPRARVNTEETNETSLEDVLSAYGRHLREE
QAWAVCYQSALWLSQRRQL-----------------------------------------
-RPQPRMFLEPAFPCHLSLHQDGSVSCRLDLSTCLSA-----------------------
-----------------------------------------------EDEVEKEAASESQ
LVEWLGLVTYRALDWGLSDDEERD--LDPTLESLIDWMTSLRDGGE--------------
----------------------------------DEGYEAIDDDY---------------
---------------------------------------------------AKCSQGALH
EVLKQCAKHLPVP--------REASSHYQAVCRALFAEALELRTFLAQIHD-------AK
QMLHSLGDTNT--------RGSMKSAELQELQNADW-----------AQLWGQVMCELRR
G--VQLKHTPHCE--------KDRLPIEYALTPYEMLMADIRNR-RYTLRKVMVQG---D
IPPRIRKSAHDIILDFIRSRPPLNPVVERRLRHP-----TPRPRSLHEQMLDEIRS---D
HRLRPVSPLLQRSHS---------------------------------------------
------------------------------------------------------------
EVNVAKGKPGRKRVLLKAPTLAELEPDDSSEE----------------------------
--------------------------------------------DLSPESPLGPLPPLAL
HGRRARPISA-------------------TPQPQRRAPMARRHSIEKV------------
------MGTDQSFDSENRRNNSESL-----------------------------------
------------------------------------------------------------
------------------------------------------------------------
------------------------------------------------------------
------------------------------------------------------------
------------------------------------------------------------
------------------------------------------------------------
------------------------------------------------------------
---------------RDLVLPGDEVLLSVAEVMHIRRVLVKAELEKEQ-QHKEMYNALKK
GKMCFCCRIKRFSIF---NWSYTCQFCKSPVCAQCCKK--MRLPHKHTERIPIGVLATSE
CQAS--------------------------------------------------------
-----------------AAGSQTTSACGHHSNRMSPADVN--------------------
------------------------------------------------------------
--------------SSTLYASSHSAEWP--------------------QSDVCTVCQGFV
HDVIASSNKSDQSAGSRPSWDQWRVKRAVRPSLRSKACTSRDGSCGNV------------
------------------------------------------------------------
-----------------------------------------------
>ClmSpire2_fl
------------------------------------------------------------
------------------------------------------------------------
------------------------------------------------------------
------------------------------------------------------------
------------------------------------------------------------
------------------------------------------------------------
------------------------------------------------------------
---------------------------------------------------MRESDSGGG
DGRRRGGGDMSGSGSDGERLGVGVGVGVGVGVGVGREAPEPQSLSLAVVLRAYEQPINEE
QAWAVCYQCCRSLRGRGAGERGPGGPRRRSPEPSACTGTAACPCA---GPRAGPGPGACA
GRTATE------------------------------------------------------
---------------------------------------------DSKMKFSRPLCTEGQ
MVQSLGFAIYRALDWGLEENEERE--LSRQLEQLIDQMANCD--SEGSNGTS--------
----------------------------------DEGYSGQEEEEE--------------
-----------------------------------------------SDNAP-RSVRTFE
QVMRACAAHLVDP--------NEANAHYQAVCRALFVETLELKTFLVKIKD-------AK
EMLKKMQAGEPQ-------SEHTATVELNNLNHTDW-----------ARLWVQLMRELRY
G--VKLKNVQEKQ--------YNPLPTEFQLTPFEMLMQDIRTR-KYKLRKVMVNG---D
LPPRVKKDAHELILDFIRSRPPLKPVSERNLRPK-----PQKPPCLHERILEEIKS---E
RKLRPVAKLGRNKLQEVTFGS---------------------------------------
------------------------LPCLVHACTDQLKSTSCIDLSTPEPT----------
---GSSLRP-RPRVLLKAPTLAEMEEMSISEEEESPN-GEIRRVTSSPIP----------
----------------------------------LKRDRSFSEHDLTQLQSELALSQSES
AYLSTKGSDLRLCSGSTVTLAEAASSNKVGPSKEAVPAGSRAWRSTHLTSLQ--------
------------------------------------------------------------
------------------------------------------------------------
------------------------------------------------------------
------------------------------------------------------------
------------------------------------------------------------
------------------------------------------------------------
------------------------------------------------------------
----------------------------------------------------RDQRHSTQ
DVPGNESTCSRRQWMDEFSHPVESLTLTVEEVSNVRKVLVKAEMEKFA-QNKDLHNNLKK
GKVCCCCKV-KFPLI---SWPSSCLFCKRAVCGSCSLK--MKIPSKKLAHIPIYTVGFKN
------------------------------------------------------------
---------------IPGASNSKASQNKGTFPSQSLKSLSHRS-----------------
------------------------------------------------------------
--------------VEEEFPHLYTHGCS--------------------MKDVCTECAKFV
ADVINSSRKSLDLLNSTP-----SRKVQSMYTRSTRSSKL--------------------
------------------------------------------------------------
-----------------------------------------------
>HsSpire2_fl
------------------------------------------------------------
------------------------------------------------------------
------------------------------------------------------------
------------------------------------------------------------
------------------------------------------------------------
------------------------------------------------------------
------------------------------------------------------------
------------------------------------------------------------
---------MARAGSCGG-------------AAAGAGRPEPWELSLEEVLKAYEQPLNEE
QAWAVCFQGCRGLRGSPG------------------------------------------
--------RRLRDTGDLLLRGDGSVGA-REPEAA--------------------------
---------------------------------------------EPATMVVPLASSEAQ
TVQSLGFAIYRALDWGLDESEERE--LSPQLERLIDLMANND--SEDSGCG---------
--------------------------------AADEGYGGPEEEEE--------------
-----------------------------------------------AEGVP-RSVRTFA
QAMRLCAARLTDP--------RGAQAHYQAVCRALFVETLELRAFLARVRE-------AK
EMLQKLREDEP--------HLETPRAELDSLGHTDW-----------ARLWVQLMRELRR
G--VKLKKVQEQE--------FNPLPTEFQLTPFEMLMQDIRAR-NYKLRKVMVDG---D
IPPRVKKDAHELILDFIRSRPPLKQVSERRLRPL-----PPKQRSLHEKILEEIKQ---E
RRLRPVRGEGWAA---RGFGS---------------------------------------
------------------------LPCILNACSGDAKSTSCINLSVTDAG----------
---GSAQRP-RPRVLLKAPTLAEMEEMNTSEEEESPC-GEVT------------------
----------------------------------LKRDRSFSEHDLAQLRSEVAS-GLQS
ATHPPGGTE------------------PPRPRAGSAHVWRPGSRDQGT------------
------CPASVSD---PSHPLLSNRGSSG-------------------------------
------------------------------------------------------------
------------------------------------------------------------
------------------------------------------------------------
------------------------------------------------------------
------------------------------------------------------------
------------------------------------------------------------
-------------------------------------------------------DRPEA
S----MTPDAKHLWL-EFSHPVESLALTVEEVMDVRRVLVKAEMEKFL-QNKELFSSLKK
GKICCCCRA-KFPLF---SWPPSCLFCKRAVCTSCSIK--MKMPSKKFGHIPVYTLGFES
PQR---------------------------------------------------------
-----------VSAAKTAPIQRRDIFQSLQ------------------------------
------------------------------------------------------------
--------GPQWQSVEEAFPHIYSHGCV--------------------LKDVCSECTSFV
ADVVRSSRKSVDVLNTTP---RRSRQTQSLYIPNTRTLDFK-------------------
------------------------------------------------------------
-----------------------------------------------
>MfSpire2_fl
------------------------------------------------------------
------------------------------------------------------------
------------------------------------------------------------
------------------------------------------------------------
------------------------------------------------------------
------------------------------------------------------------
------------------------------------------------------------
------------------------------------------------------------
---------MARAGSCGG-------------DAAGAGRPEPWELSLEEVLKAYEQPLNEE
QAWALCFQGCRGLRGSPG------------------------------------------
--------RRLRDTGDLLLRGDGSVGA-REPEAA--------------------------
---------------------------------------------EPATMVVPLASSEAQ
TVQSLGFAIYRALDWGLDESEERE--LSPQLERLIDLMANND--SEDSGCG---------
--------------------------------AADEGYGGPEEEEE--------------
-----------------------------------------------AEGVP-RSVRTFA
QAMRLCAARLTDP--------RGAQAHYQAVCRALFVETLELRAFLARVRE-------AK
EMLQKLREDEP--------QVETPQAELDSLGHTDW-----------ARLWVQLMRELRH
G--VKLKKVQEQE--------FNPLPTEFQLTPFEMLMQDIRAR-NYKLRKVMVDG---D
IPPRVKKDAHELILDFIRSRPPLKQVSERRLRPL-----PPKQRSLHEKILEEIKQ---E
RRLRPVRGEGWAA---RGFGS---------------------------------------
------------------------LPCILNACSGDAKSTSCINLSVTDAG----------
---GSAQRP-RPRVLLKAPTLAEMEEMNTSEEEESPC-GEVM------------------
----------------------------------LKRDRSFSEHDLAQLRSEVAS-GLQS
ATQPPGGTE------------------PPRPRAGSARVWRPGSRDQGT------------
------CPASVSD---SSHPLLSNRGSSV-------------------------------
------------------------------------------------------------
------------------------------------------------------------
------------------------------------------------------------
------------------------------------------------------------
------------------------------------------------------------
------------------------------------------------------------
-------------------------------------------------------DRPEA
S----MTPDAKHLWL-EFSHPVESLALTVEEVMDVRRVLVKAEMEKFL-QNKELFSSLKK
GKICCCCRA-KFPLF---SWPPTCLFCKRAVCTSCSIK--MKMPSKKFGHIPVYTLGFES
PQR---------------------------------------------------------
-----------VSAAKATPTQRRDIFQSLQ------------------------------
------------------------------------------------------------
--------GPQWQSVEEAFPHIYAHGCV--------------------LKDVCSECTSFV
ADVVRSSRKSVDVLNTTP---RRSRQTQSLYIPDTRTLDFK-------------------
------------------------------------------------------------
-----------------------------------------------
>GggSpire2_fl
------------------------------------------------------------
------------------------------------------------------------
------------------------------------------------------------
------------------------------------------------------------
------------------------------------------------------------
------------------------------------------------------------
------------------------------------------------------------
------------------------------------------------------------
------------------------------------------------------------
------------------------------------------------------------
------------------------------------------------------------
-------------------------------------------------MVVPLASSEAQ
TVQSLGFAIYRALDWGLDESEERE--LSPQLERLIDLMANND--SEDSCCG---------
--------------------------------AADEGYGGPEEEEE--------------
-----------------------------------------------AEGVP-RSVRTFA
QAMRLCAARLTDP--------RGAQAHYQAVCRALFVETLELRAFLARVRE-------AK
EMLQKLREDEP--------QLETPRAELDSLGHTDW-----------ARLWVQLMRELRH
G--VKLKKVQEQE--------FNPLPTEFQLTPFEMLMQDIRAR-NYKLRKVMVDG---D
IPPRVKKDAHELILDFIRSRPPLKQVSERRLRPL-----PPKQRSLHEKILEEIKQ---E
RRLRPVRGEGWAA---RGFGS---------------------------------------
------------------------LPCILNACSGDAKSTSCINLSVTDAG----------
---GSAQRP-RPRVLLKAPTLAEMEEMNTSEEEESPC-GEVT------------------
----------------------------------LKRDRSFSEHDLAQLRSEVAS-GLQP
ATQPPGGTE------------------PPRPRAGSAHVWRLGSRDQGT------------
------CPASVSD---PSHPLLSNRGSLG-------------------------------
------------------------------------------------------------
------------------------------------------------------------
------------------------------------------------------------
------------------------------------------------------------
------------------------------------------------------------
------------------------------------------------------------
-------------------------------------------------------DRPEA
S----MTPDAKHLWL-EFSHPVESLALTVEEVMDVRRVLVKAEMEKFL-QNKELFSSLKK
GKICCCCRA-KFPLF---SWPPSCLFCKRAVCTSCSIK--MKMPSKKFGHIPVYTLGFES
PQR---------------------------------------------------------
-----------VSAAKTAPIQRRDIFQSLQ------------------------------
------------------------------------------------------------
--------GPQWQSVEEAFPHIYSHGCV--------------------LKDVCSECTSFV
ADVVRSSRKSVDVLNTTP---RRSRQTQSLYIPNTRTLDFK-------------------
------------------------------------------------------------
-----------------------------------------------
>MamSpire2_fl
------------------------------------------------------------
------------------------------------------------------------
------------------------------------------------------------
------------------------------------------------------------
------------------------------------------------------------
------------------------------------------------------------
------------------------------------------------------------
------------------------------------------------------------
------------------------------------------------------------
------------------------------------------------------------
------------------------------------------------------------
-------------------------------------------------MVVPLASSEAQ
TVQSLGFAIYRALDWGLDESEERE--LSPQLERLIDLMANND--SEDSGCG---------
--------------------------------AADEGYGGPEEEEE--------------
-----------------------------------------------AEGVP-RSVRTFA
QAMRLCAARLTDP--------RGAQAHYQAVCRALFVETLELRAFLARVRE-------AK
EMLQKLREDEP--------QVETPQAELDSLGHTDW-----------ARLWVQLMRELRH
G--VKLKKVQEQE--------FNPLPTEFQLTPFEMLMQDIRAR-NYKLRKVMVDG---D
IPPRVKKDAHELILDFIRSRPPLKQVSERRLRPL-----PPKQRSLHEKILEEIKQ---E
RRLRPVRGEGWAA---RGFGS---------------------------------------
------------------------LPCILNACSGDAKSTSCINLSVTDAG----------
---GSAQRP-RPRVLLKAPTLAEMEEMNTSEEEESPC-GEVM------------------
----------------------------------LKRDRSFSEHDLAQLRSEVAS-GLQS
ATQPPGGTE------------------PPRPRAGSARVWRPGSRDQGT------------
------CPASVSD---SSHPLLSNRGSSV-------------------------------
------------------------------------------------------------
------------------------------------------------------------
------------------------------------------------------------
------------------------------------------------------------
------------------------------------------------------------
------------------------------------------------------------
-------------------------------------------------------DRPEA
S----MTPDAKHLWL-EFSHPVESLALTVEEVMDVRRVLVKAEMEKFL-QNKELFSSLKK
GKICCCCRA-KFPLF---SWPPTCLFCKR-----------MKMPSKKFGHIPVYTLGFES
PQR---------------------------------------------------------
-----------VSAAKATPTQRRDIFQSLQ------------------------------
------------------------------------------------------------
--------GPQWQSVEEAFPHIYAHGCV--------------------LKDVCSECTSFV
ADVVRSSRKSVDVLNTTP---RRSRQTQSLYIPDTRTLDFK-------------------
------------------------------------------------------------
-----------------------------------------------
>PnpSpire2_fl
------------------------------------------------------------
------------------------------------------------------------
------------------------------------------------------------
------------------------------------------------------------
------------------------------------------------------------
------------------------------------------------------------
------------------------------------------------------------
------------------------------------------------------------
------------------------------------------------------------
------------------------------------------------------------
------------------------------------------------------------
---------------------------------------------EPATMVVPLASSEAQ
TVQSLGFAIYRALDWGLDESEERE--LSPQLERLIDLMANND--SEDSGCG---------
--------------------------------AADEGYGGPEEEEE--------------
-----------------------------------------------AEGVP-RSVRTFA
QAMRLCAARLTDP--------RGAQAHYQAVCRALFVETLELRAFLARVRE-------AK
EMLQKLREDEP--------QLETPRAELDSLGHTDW-----------ARLWVQLMRELRH
G--VKLKKVQEQE--------FNPLPTEFQLTPFEMLMQDIRAR-NYKLRKVMVDG---D
IPPRVKKDAHELILDFIRSRPPLKQVSERRLRPL-----PPKQRSLHEKILEEIKQ---E
RRLRPVRGEGWAA---RGFGS---------------------------------------
------------------------LPCILNACSGDAKSTSCINLSVTDAG----------
---GSAQRP-RPRVLLKAPTLAEMEEMNTSEEEESPC-GEVT------------------
----------------------------------LKRDRSFSEHDLAQLRSEVAS-GLQS
ATQPPGGTE------------------PPRPRAGSAHVWRPGSRDQGT------------
------CPASVSD---PSHPLLSNRGSSG-------------------------------
------------------------------------------------------------
------------------------------------------------------------
------------------------------------------------------------
------------------------------------------------------------
------------------------------------------------------------
------------------------------------------------------------
-------------------------------------------------------DRPEA
S----MTPDAKHLWL-EFSHPVESLALTVEEVMDVRRVLVKAEMEKFL-QNKELFSSLKK
GKICCCCRA-KFPLF---SWPPSCLFCKR-----------MKMPSKKFGHIPVYTLGFES
PQR---------------------------------------------------------
-----------VSAAKTAPIQRKDIFQSLQ------------------------------
------------------------------------------------------------
--------GPQWQSVEEAFPHIYSHGCV--------------------LKDVCSECTSFV
ADVVRSSRKSVDVLNTTP---RRSRQTQSLYIPNTRTLDFK-------------------
------------------------------------------------------------
-----------------------------------------------
>PanSpire2_fl
------------------------------------------------------------
------------------------------------------------------------
------------------------------------------------------------
------------------------------------------------------------
------------------------------------------------------------
------------------------------------------------------------
------------------------------------------------------------
------------------------------------------------------------
---------MARAGSCG-------------GDAAGAGRPEPWELSLEEVLKAYEQPLNEE
QAWAVCFQGCRGLRGSPG------------------------------------------
--------RRLRDTGDLLLRGDGSVGA-REPEAA--------------------------
---------------------------------------------EPATMVVPLASSEAQ
TVQSLGFAIYRALDWGLDESEERE--LSPQLERLIDLMANND--SEDSGCG---------
--------------------------------AADEGYGGPEEEEE--------------
-----------------------------------------------AEGVP-RSVRTFA
QAMRLCAARLTDP--------RGAQAHYQAVCRALFVETLELRAFLARVRE-------AK
EMLQKLREDEP--------QVETPQAELDSLGHTDW-----------ARLWVQLMRELRH
G--VKLKKVQEQE--------FNPLPTEFQLTPFEMLMQDIRAR-NYKLRKVMVDG---D
IPPRVKKDAHELILDFIRSRPPLKQVSERRLRPL-----PPKQRSLHEKILEEIKQ---E
RRLRPVQGEGWAA---RGFGS---------------------------------------
------------------------LPCILNACSGDAKSTSCINLSVTDAG----------
---GSAQRP-RPRVLLKAPTLAEMEEMNTSEEEESPC-GEVT------------------
----------------------------------LKRDRSFSEHDLAQLRSEVAS-GLQS
ATQPPGGME------------------PPRPRAGSARVWRPGARDQGT------------
------CPASVSD---SSHPLLSNRGSSV-------------------------------
------------------------------------------------------------
------------------------------------------------------------
------------------------------------------------------------
------------------------------------------------------------
------------------------------------------------------------
------------------------------------------------------------
-------------------------------------------------------DRPEA
S----MTPDAKHLWL-EFSHPVESLALTVEEVMDVRRVLVKAEMEKFL-QNKELFSSLKK
GKICCCCRA-KFPLF---SWPPTCLFCKRAVCTSCSIK--MKMPSKKFGHIPVYTLGFES
PQR---------------------------------------------------------
-----------ASAAKTTPVQRRDTFQSLQ------------------------------
------------------------------------------------------------
--------GPQWQSVEEAFPHIYAHGCV--------------------LKDVCSECTSFV
ADVVRSSRKSVDVLNTTP---RRSRQTQSLYIPNTRTLDFK-------------------
------------------------------------------------------------
-----------------------------------------------
>PatSpire2_fl
------------------------------------------------------------
------------------------------------------------------------
------------------------------------------------------------
------------------------------------------------------------
------------------------------------------------------------
------------------------------------------------------------
------------------------------------------------------------
------------------------------------------------------------
---------MARAGSCG-------------GDAAGAGQPEPWELSLEEVLKAYEQPLNEE
QAWAVCFQGCRGLRGSPG------------------------------------------
--------RRLRDTGDLLLRGDGSVGA-REPEAA--------------------------
---------------------------------------------EPATMVVPLASSEAQ
TVQSLGFAIYRALDWGLDESEERE--LSPQLERLIDLMANND--SEDSGCG---------
--------------------------------AADEGYGGPEEEEE--------------
-----------------------------------------------AEGVP-RSVRTFA
QAMRLCAARLTDP--------RGAQAHYQAVCRALFVETLELRAFLARVRE-------AK
EMLQKLREDEP--------QLETPRAELDSLGHTDW-----------ARLWVQLMRELRH
G--VKLKKVQEQE--------FNPLPTEFQLTPFEMLMQDIRGR-NYKLRKVMVDG---D
IPPRVKKDAHELILDFIRSRPPLKQVSERRLRPL-----PPKQRSLHEKILEEIKQ---E
RRLRPVRGEGWAA---RGFGS---------------------------------------
------------------------LPCILNACSGDAKSTSCINLSVTDAG----------
---GSAQRP-RPRVLLKAPTLAEMEEMNTSEEEESPC-GEVT------------------
----------------------------------LKRDRSFSEHDLAQLRSEVAS-GLQS
ATQPPGGTE------------------PPRPRAGSAHVWRPGSRDQGT------------
------CPASVSD---PSHTLLSNRGSSG-------------------------------
------------------------------------------------------------
------------------------------------------------------------
------------------------------------------------------------
------------------------------------------------------------
------------------------------------------------------------
------------------------------------------------------------
-------------------------------------------------------DRPEA
S----MTPDAKHLWL-EFSHPVESLALTVEEVMDVRRVLVKAEMEKFL-QNKELFSSLKK
GKICCCCRA-KFPLF---SWPPSCLFCKRAVCTSCSIK----------------------
------------------------------------------------------------
------------------------------------------------------------
------------------------------------------------------------
------------------------------------------------------------
------------------------------------------------------------
------------------------------------------------------------
-----------------------------------------------
>NolSpire2_fl
------------------------------------------------------------
------------------------------------------------------------
------------------------------------------------------------
------------------------------------------------------------
------------------------------------------------------------
------------------------------------------------------------
------------------------------------------------------------
------------------------------------------------------------
----------------------------------GAGRPEPWELSLEEVLKAYEQPLNEE
QAWAVCFQGCRGLRGSPG------------------------------------------
--------RRLRDTGDLLLRGDGSVGA-REPEAA--------------------------
---------------------------------------------EPATMVVPLASSEAQ
TVQSLGFAIYRALDWGLDESEERE--LSPQLERLIDLMANND--SEDSGCG---------
--------------------------------AADEGYGCPEEEEE--------------
-----------------------------------------------AEGVP-RSVRTFA
QAMRLCAARLTDP--------RGAQAHYQAVCRALFVETLELRAFLARVRE-------AK
EMLQKLREDEP--------QVETPRAELDSLGHTDW-----------ARLWVQLMRELRH
G--VKLKKVQEQE--------FNPLPTEFQLTPFEMLMQDIRAR-NYKLRKVMVDG---D
IPPRVKKDAHELILDFIRSRPPLKQVSERRLRPL-----PPKQRSLHEKILEEIKQ---E
RRLRPVRGEGWAA---RGFGS---------------------------------------
------------------------LPCILNACSGDAKSTSCINLSVTDAG----------
---GSAQRP-RPRVLLKAPTLAEMEEMNTSEEEESPC-GEVT------------------
----------------------------------LKRDRSFSEHDLAQLRSEVAS-GLQS
ATQPPGGME------------------PPRPRAGSAHAWRPGSRDQGT------------
------CPASVSD---PSHPLLSNRGSSG-------------------------------
------------------------------------------------------------
------------------------------------------------------------
------------------------------------------------------------
------------------------------------------------------------
------------------------------------------------------------
------------------------------------------------------------
-------------------------------------------------------DRPEA
S----TTPDAKHLWL-EFSHPVESLALTVEEVMDVRRVLVKAEMEKFL-QNKELFSSLKK
GKICCCCRT-KFPLF---SWPPTCLFCKRAVCTSCSIK--VKMPSKKFGHIPVYTLGFES
PQR---------------------------------------------------------
-----------VSAAKTAPIQRRDIFQSLQ------------------------------
------------------------------------------------------------
--------GPQWQSVEEVFPHIYSHGCV--------------------LKDVCSECTGFV
ADVVRSSRKSVDVLNATP---RRSRQTQSLYIPNTRTLDFK-------------------
------------------------------------------------------------
-----------------------------------------------
>CajSpire2_fl
------------------------------------------------------------
------------------------------------------------------------
------------------------------------------------------------
------------------------------------------------------------
------------------------------------------------------------
------------------------------------------------------------
------------------------------------------------------------
------------------------------------------------------------
------------------------------------------------------------
------------------------------------------------------------
------------------------------------------------------------
-------------------------------------------------MVVPLASSEAQ
TVQSLGFAIYRALDWGLDESEERE--LSPQLERLIDLMANND--SDDGGCG---------
--------------------------------AADEGYGGPEEEEE--------------
-----------------------------------------------AEGAP-RSVRTFA
QAMRLCAARLTDP--------RGAQAHYQAVCRALFVETLELRAFLARVRE-------AK
EMLQKLREDEP--------QVETPQAELDSLGHTDW-----------ARLWVQLMRELRH
G--VKLKKVQEQE--------FNPLPTEFQLTPFEMLMQDIRAR-NYKLRKVMVDG---D
IPPRVKKDAHELILDFIRSRPPLKQVSERRLRPL-----PQKQRSLHEKILEEIKQ---E
RRLRPVRGEGWAT---RGFGS---------------------------------------
------------------------LPCILNACSGDSKSTSCINLSVTDAG----------
---GSAQRL-RPRVLLKAPTLAEMEEMNTSEEEESPC-GEVT------------------
----------------------------------LKRDRSFSEHDLAQLRSEVAS-GLQP
ATQPEGGTE------------------PPRPRAGSAHALSPGSQDQGT------------
------YPTNLSD---PSHPLLGNQGSTG-------------------------------
------------------------------------------------------------
------------------------------------------------------------
------------------------------------------------------------
------------------------------------------------------------
------------------------------------------------------------
------------------------------------------------------------
-------------------------------------------------------NRPEA
S----MTPDAKHLWL-EFSHPVESLALTVEEVMDVRRVLVKAEMEKFL-QNKELFSSLKK
GKICCCCRA-RFPLF---SWPPTCLLCKRAVCTSCSIK--MKMPSKKFAHIPVYTLGFES
PQR---------------------------------------------------------
-----------ASAAKTTPVQRRDVFQSLQ------------------------------
------------------------------------------------------------
--------GPQWQSVEEAFPHIYSHGCV--------------------LKDVCSECSSFV
ADVVRSSRKSVDVLNTTP---RRSRQTQSLYIPNTRTLDFK-------------------
------------------------------------------------------------
-----------------------------------------------
>SibSpire2_fl
------------------------------------------------------------
------------------------------------------------------------
------------------------------------------------------------
------------------------------------------------------------
------------------------------------------------------------
------------------------------------------------------------
------------------------------------------------------------
------------------------------------------------------------
------------------------------------------------------------
------------------------------------------------------------
------------------------------------------------------------
-------------------------------------------------MVVPLASSEAQ
TVQSLGFAIYRALDWGLDESEERE--LSPQLERLIDLMANND--SDDSGCG---------
--------------------------------AADEGYGGPEEEEE--------------
-----------------------------------------------AEGVP-RSVRTFA
QAMRLCAARLTDP--------RGAQAHYQAVCRALFVETLELRAFLARVRE-------AK
EMLQKLREDEP--------QAETPQAELDSLGHTDW-----------ARLWVQLMRELRH
G--VKLKKVQEQE--------FNPLPTEFQLTPFEMLMQDIRAR-NYKLRKVMVDG---D
IPPRVKKDAHELILDFIRSRPPLKQVSERRLRPL-----PQKQRSLHEKILEEIKQ---E
RRLRPVRGQGWAA---RGFGS---------------------------------------
------------------------LPCILNACSGDSKSTSCINLSVTDAG----------
---GSAQRL-RPRVLLKAPTLAEMEEMNTSEEEESPC-AEVT------------------
----------------------------------LKRDRSFSEHDLAQLRSEVAS-GLQP
ATQPKGGTE------------------PPRHRVGSARALSPGSQDQGN------------
------YPANLSD---PSHPLLGNQGSTG-------------------------------
------------------------------------------------------------
------------------------------------------------------------
------------------------------------------------------------
------------------------------------------------------------
------------------------------------------------------------
------------------------------------------------------------
-------------------------------------------------------DRPEA
S----MTPDAKHLWL-EFSHPVESLALTVEEVMDVRRVLVKAEMEKFL-QNKELFSSLKK
GKICCCCRA-RFPLF---SWPPTCLFCKRAVCTSCSIK--MKMPSKKFAHIPVYTLGFES
PQR---------------------------------------------------------
-----------VSAAKTTPVQRRDVFQSLQ------------------------------
------------------------------------------------------------
--------GPQWQSVEEAFPHIYSHGCV--------------------LKDVCSECSGFV
ADVVRSSRKSVDVLNTTP---RRSRQTQSLYIPNTRTLDFK-------------------
------------------------------------------------------------
-----------------------------------------------
>OtgSpire2_fl
------------------------------------------------------------
------------------------------------------------------------
------------------------------------------------------------
------------------------------------------------------------
------------------------------------------------------------
------------------------------------------------------------
------------------------------------------------------------
------------------------------------------------------------
---------MARASGAGG-------------VGGAAGRPEPWELSLEEVLKAYEQPINEE
QAWAVCFQGCRGLRGARGR-----------------------------------------
--------RRIRDTADILLRGDGSVSARPEP-----------------------------
-----------------------------------------------AELTTMVPPSEAQ
MVQSLGFAIYRALDWGLDESEERE--LSPQLERLIDLMASSD--HDDSGCG---------
--------------------------------VADEGYGGPEEEEE--------------
-----------------------------------------------TESSP-RAVRTFT
QAMQLCAARLTDP--------RGAQAHYQAVCRALFVETLELRAFLARVRE-------AK
EMLQKLREDEP--------QVEKPQAELDKLGHTDW-----------ARLWVQLMRELRH
G--VKLRKVQEHE--------FNPLPTEFQLTPFEMLMQDIRAR-NYKLRKVMVDG---D
IPPRVKKDAHELILDFIRSRPPLKQVSERQLRPL-----PQKQRTLHEKILEEIRQ---Q
RRLRPVGSEGWAA---RGFGS---------------------------------------
------------------------LPCILDACSGDARSTSCINLSVPDAG----------
---SSTQRP-RPRVLLKAPTLAEMEEMNTSEEEESPC-GEVT------------------
----------------------------------LKRDRSFSEHDLAQLRSEVAS-GLQP
ATQPPGETE-------------------PRLRADSVHTWRPSTQDQGS------------
------CPGSVQSRPGPSCPPVSNLGSME-------------------------------
------------------------------------------------------------
------------------------------------------------------------
------------------------------------------------------------
------------------------------------------------------------
------------------------------------------------------------
------------------------------------------------------------
-------------------------------------------------------DRAET
S----VVPETKHLWL-EFSHPVESLALTVEEVMDVRRVLVKAEMEKFL-QNKELFTGLKK
GKICCCCRT-KFPLF---SWPPTCLFCKR-----------MKMPSKKFAHIPVYTLGFES
PQG---------------------------------------------------------
-----------TSTAKTTPTPRRDAFQSLK------------------------------
------------------------------------------------------------
--------GQQWRSVEEEFPHIYTHGSV--------------------LKDVCSDCTSFV
ADVVCSSRKSVDVLNTTP---QRSRQTQSLYIPNTRTLDFK-------------------
------------------------------------------------------------
-----------------------------------------------
>LewSpire2_fl
------------------------------------------------------------
------------------------------------------------------------
------------------------------------------------------------
------------------------------------------------------------
------------------------------------------------------------
------------------------------------------------------------
------------------------------------------------------------
------------------------------------------------------------
-------------------------MSAYKCRAGGAGRPEPWELSLEEVLKAYEQPINEE
QAWAVCFQGCRGLRGAPGGG----------------------------------------
--------RRIRDTADILLRRDGSVSARREPGAA--------------------------
---------------------------------------------ESTTMVLSPTSSEAQ
MVQSLGFAIYRALDWGLDDSEERE--LSPQLERLIDLMANND--CEDSSCG---------
--------------------------------AADEGYGGPEEEEE--------------
-----------------------------------------------AEGGP-RAVRTFA
QAMRLCAARLTDP--------RGAQAHYQAVCRALFVETLELRAFLVRVRE-------AK
EMLQKLREDEL--------QAEKPLAELDNLGHTDW-----------ARLWVQLMRELRH
G--VKLKKVQEQE--------FNPLPTEFQLTPFEMLMQDIRAR-NYKLRKVMVDG---D
IPPRVKKDAHELILDFIRSRPPLKQVSERRLRPL-----PQKQRTLHEKILEEIKQ---E
RRLRPVGGEHWGG---RGFGS---------------------------------------
------------------------LPCILNACSGDTKSTSCINLSITDAG----------
---NNTQRP-RPRVLLKAPTLAEMEEMNTSEEEESPC-GEVT------------------
----------------------------------LKRDRSFSEHDLIQLRSEVAS-SLQP
ATQPQGGLE------------------SSRPRAGSMHTWRPSAQEQGP------------
------FPVSVQAQPDPRSLPHSDLGSAE-------------------------------
------------------------------------------------------------
------------------------------------------------------------
------------------------------------------------------------
------------------------------------------------------------
------------------------------------------------------------
------------------------------------------------------------
-------------------------------------------------------DQPEA
S----AAPDTHHLWL-EFSHPVESLALTVEEVMDVRRVLVKAEMEKFL-QNKELVSSLRK
GKICCCCRT-KFSLF---SWPPTCLFCKRAVCTSCSIK--MKMPSKKFAHIPVYALGFES
PRR---------------------------------------------------------
-----------VSTTRTTPAQRRDAFQSLQ------------------------------
------------------------------------------------------------
--------GPQWQSVEEAFPHIYTHGCV--------------------LRDVCSDCTSFV
ADVVRSSRRSVDALHTTP---RRARQTQSLYIPNSGTLNFK-------------------
------------------------------------------------------------
-----------------------------------------------
>MaSpire2_fl
------------------------------------------------------------
------------------------------------------------------------
------------------------------------------------------------
------------------------------------------------------------
------------------------------------------------------------
------------------------------------------------------------
------------------------------------------------------------
------------------------------------------------------------
---------MARAGGGGAAAP---------ERAGGAARPEPWELSLEEVLKVYEQPINEE
QAWAVCFQGCRGLRGEPGGV----------------------------------------
--------RRIRDTADILLRRDGSVGARLEPEQA--------------------------
---------------------------------------------EPTTMVVPPASSEAQ
MVQSLGFAIYRALDWGLDESEERE--LSPQLERLIDLMANSD--CEDSSCG---------
--------------------------------AADEGYGGPEEEEE--------------
-----------------------------------------------AEGGP-RAVRTFA
QAMRLCALRLTDP--------HGAQAHYQAVCRALFVETLELRAFLARVRE-------AK
EMLQKLGEEEP--------RVEKPLAELDHLGHTDW-----------ARLWVQLMRELRH
G--VKLKKVQEQE--------FNPLPTEFQLTPFEMLMQDIRAR-NYKLRKVMVDG---D
IPPRVKKDAHELILDFIRSRPPLKQVSERRLRPI-----PQKQRTLHEKILEEIKQ---E
RRLRPVGVQHLGA---RGFGS---------------------------------------
------------------------LPCILNACSGDIKSTSCINLSVTDAG----------
---SGSQRP-RPRVLLKAPTLAEMEEMNTSEEEESPC-GEVT------------------
----------------------------------LKRDRSFSEHDLAQLRSEMVSSGLQS
VTQPPEGME------------------PPRARAGSMHSWRPSTQDQVF------------
------CPVSDQSQPYPSSALPSS-LSSV-------------------------------
------------------------------------------------------------
------------------------------------------------------------
------------------------------------------------------------
------------------------------------------------------------
------------------------------------------------------------
------------------------------------------------------------
-------------------------------------------------------DKPEA
S-----APDTRHLWL-EFSHPVESLALTVEEVVDVRRVLVKAEMEKFL-QDKELFSSLKR
GKICCCCRT-KFPLF---SWPPTCLFCKRAVCTSCSVK--MKMPSKKCAHIPVYTLGFES
LQR---------------------------------------------------------
-----------VPTTKATPTLRRDAFQSLQ------------------------------
------------------------------------------------------------
--------GPKWRSVEEEFPHIYAHGCV--------------------LKDVCSDCTSFV
ADVVRSSRKSVDVLNATP---QRSRQTQSLYIPNTRTLNFQ-------------------
------------------------------------------------------------
-----------------------------------------------
>ChaSpire2_fl
------------------------------------------------------------
------------------------------------------------------------
------------------------------------------------------------
------------------------------------------------------------
------------------------------------------------------------
------------------------------------------------------------
------------------------------------------------------------
------------------------------------------------------------
---------MARAGSPSGDA----------ERAGGSEPQDPWELSLEEVLKAYEQPINEE
QAWAVCFQGCRGLRGAPGSR----------------------------------------
--------RRIRDTADILLHRDGSVGARREPRAP--------------------------
---------------------------------------------EPSTMVVPPASSEAQ
MVQSLGFAIYRALDWGLDESEERE--LSPQLERLIDLMANSD--SDDSSCG---------
---------------------------------ADEGYGGPEEEEE--------------
-----------------------------------------------AEGGP-RAVRTFA
QAMRLCAARLTEP--------RGAQAHYQAVCRALFLETLELRAFLSRVRE-------AK
EMLQKFRDDEP--------QAERSLAELDDLGRTDW-----------ARLWVQLMRELRH
G--VKLKKVQDQE--------FNPLPTEFQLTPFEMLMQDIRAR-NYKLRKVMVDG---D
IPPRVKKDAHEIILDFIRSRPPLKQVSERRLRPL-----PQKQRTLHEKILEEIKQ---E
RKLRPVGNSPWDT---RGFGS---------------------------------------
------------------------LPCIPNACSGDVKSTSCINLSVTDAG----------
---SNSQRP-RPRVLLKAPTLAEMEEMTTSEEEESPC-SETT------------------
----------------------------------LKRDRSFSEQDLAQLRSEMTS-DLPA
SEPSTAGKL------------------PARPRAGSVHVWRSSSQDQGECRS---------
------LPVSVHARPAPGLPPISSLGAVQ-------------------------------
------------------------------------------------------------
------------------------------------------------------------
------------------------------------------------------------
------------------------------------------------------------
------------------------------------------------------------
------------------------------------------------------------
-------------------------------------------------------EKPEA
AAA--LDSQTKHLWL-EFSHPVESLALTVEEVMDVRRVLVKAEMEKYL-QNKELYNNLKK
GKICCCCRI-KFPLF---SWPATCLFCKRAVCASCSVK--MKIPSKKFAHIPVYTLGFES
PQR---------------------------------------------------------
-----------TSSGRTASAQRKDFFQSLQ------------------------------
------------------------------------------------------------
--------GPQWRGVEEEFPHIYAHGCV--------------------LRGVCSDCTSFV
ADVVRSSRKSVDVLNTTP---RRARQTQSLYIPSTRTLDFQ-------------------
------------------------------------------------------------
-----------------------------------------------
>OcpSpire2_fl
------------------------------------------------------------
------------------------------------------------------------
------------------------------------------------------------
------------------------------------------------------------
------------------------------------------------------------
------------------------------------------------------------
------------------------------------------------------------
-------------------------------------------------MLGEEAAMLGE
EAAMLGEEAAMLGVAAAARAHDK-------TGTVSLARPEPSELSLREVLQVYEQPINEE
QAWAVCFQGCRGLQDAPGAR----------------------------------------
----------IRDTDDVLLRRDGSVDARRGPGLA--------------------------
---------------------------------------------DPTTMVVLPSNSEAQ
TVQSLGFAIYRALDWGLDESEERE--LSPQLERLIDLMANSD--CEDGGCG---------
--------------------------------AADEGYGGPEEEEE--------------
-----------------------------------------------AEGGP-RAVRTLA
QAMRLCAARLTDP--------RGAQAHYQAVCRALFLETLELRAFLARVRE-------AK
EMLQKLGEDEP--------MVENPQVELDNLGRTDW-----------ARLWVQLMRELRH
G--VKLKKVQEQE--------FNPLPTEFQLTPFEMLMQDIRAR-NYKLRKVMVDG---D
IPPRVKKDAHELILDFIRSRPPLKQVSDRRLGPL-----PQKQRTLHEKILEEIKQ---E
RRLRPVGGQHWGS---RAFGS---------------------------------------
------------------------LPCLLGACSGDIKSTSCINLSDVDVR----------
---SSPQRP-RPRVLLKAPTLAEMEEMNTSEEEESPC-GEVT------------------
----------------------------------LKRDRSFSEHDLAQLRSEVAS-----
GPQPAGGVE------------------PSRPRVGSEHSWRPHSRDQGK------------
------CWPQSHSLP-CMSLELRLYLGCY-------------------------------
------------------------------------------------------------
------------------------------------------------------------
------------------------------------------------------------
------------------------------------------------------------
------------------------------------------------------------
------------------------------------------------------------
-------------------------------------------------------DRPEA
S----TAPDNKHLWL-EFSHPVESLALTVEEVMDVRRVLVKAEMEKFL-HNRELLSSLKK
GKVCCCCRA-KFPLF---SWPPTCLFCKRAVCASCSMK--MKMPSKKFAHIPVYTLGFEG
PQR---------------------------------------------------------
-----------ASAGRASTAHRRDIFQSLQ------------------------------
------------------------------------------------------------
--------GPQWRSVEEAFPHIYTHGCV--------------------LKDVCSDCARFV
ADVVHSSRKSVDVLNTTP---RRSRQTQSLYIPHAGTLDLK-------------------
------------------------------------------------------------
-----------------------------------------------
>HtgSpire2_fl
------------------------------------------------------------
------------------------------------------------------------
------------------------------------------------------------
------------------------------------------------------------
------------------------------------------------------------
------------------------------------------------------------
------------------------------------------------------------
------------------------------------------------------------
---------MARASGAAAP-----------ERAGGAARAEPWELSLEEVLKVYEQPINEE
QAWAVCFQGCRGLRGAPGG-----------------------------------------
--------RRIRDTADILLRRDGSVGARREPE----------------------------
----------------------------------------------PTTLVVPPASSEAQ
MVQSLGFAIYRALDWGLDESEERE--LSPQLERLIDLMANSDH-DDGGGCG---------
--------------------------------AADEGYGAPEEEEE--------------
-----------------------------------------------PEGGP-RAVRTFA
QAMRLCAARLTEP--------QGAQAHYQAVCRALFVETLELRAFLARVRE-------AK
EMLQRLGEDEP--------QIQKPRAELDNLGHTDW-----------ARLWVQLMRELRH
G--VKLKKVQEQE--------FNPLPTEFQLTPFEMLMQDIRAR-NYKLRKVMVDG---D
IPPRVKKDAHELILDFIRSRPPLKQVSERRLRPL-----PQQQRTLHERILEEIKQ---E
HKLRPVGTQRIGI---RGFGS---------------------------------------
------------------------LPCILNACSGDIRSTSCIDLSVTDVG----------
---SGTQRP-RPRVLLKAPTLAELEEMNTSEEEESPC-GEVT------------------
----------------------------------LKRDRSFSEHDLAQLRSEAAS-ALQP
AAPPQEGTG------------------LPRPRAGSMHTWRPSAWDQGS------------
------CPAVVQPQPDPGAPVLSS-LSSA-------------------------------
------------------------------------------------------------
------------------------------------------------------------
------------------------------------------------------------
------------------------------------------------------------
------------------------------------------------------------
------------------------------------------------------------
-------------------------------------------------------GRPEG
S-----VPDPRHLWL-DFSHPVESLALTVEEVVDVRRVLVKAEMEKFI-QDQELFSSLKR
GKVCCCCRA-RFSLF---SWPPTCLFCKRAVCTSCSVK--MKMPSKKCAHIPVYTLGFES
PQR---------------------------------------------------------
-----------TPMAKATPTQRREVFQSLQ------------------------------
------------------------------------------------------------
--------GPRWRSVEEEFPHIYAHGCI--------------------LKDVCSDCTSFV
ADVVRSSRRSVDALNATP---HRSRQTQSLYLPDTKTLDFK-------------------
------------------------------------------------------------
-----------------------------------------------
>McoSpire2_fl
------------------------------------------------------------
------------------------------------------------------------
------------------------------------------------------------
------------------------------------------------------------
------------------------------------------------------------
------------------------------------------------------------
------------------------------------------------------------
------------------------------------------------------------
---------MARAGGGGAAAP---------ERAGGAARPEPWELSLEEVLKVYEQPINEE
QAWAVCFQGCGGLRGEPGGV----------------------------------------
--------RRIRDTADILLRRDGSVGARLEPE----------------------------
----------------------------------------------PTTMVVLPASTEAQ
MVQSLGFAIYRALDWGLDESEERE--LSPQLERLIDLMANSD--CEDSSCG---------
--------------------------------AADEGYGGPEEEEE--------------
-----------------------------------------------AEGGP-RAVRTFA
QAMRLCASRLTDP--------HGAQAHYQAVCRALFVETLELRAFLARVRE-------AK
EMLQKLGEDEP--------RVEKPLAELDHLGHTDW-----------ARLWVQLMRELRH
G--VKLKKVQEQE--------FNPLPTEFQLTPFEMLMQDIRAR-NYKLRKVMVDG---D
IPPRVKKDAHELILDFIRSRPPLKQVSERRLRPV-----PQKQRTLHEKILEEIKQ---E
RRLRPVGAQHLGA---RGFGS---------------------------------------
------------------------LPCILNACSGDVKSTSCINLSVTDAR----------
---SGSQRP-RPRVLLKAPTLAEMEEMNTSEEEESPC-GEGT------------------
----------------------------------LKRDRSFSEHDLAQLRSEMIS-GLKS
VTQPPGGTE------------------LPRARAGSMHSWKPSTQDQAF------------
------CPGSDQSQPYPSSALSSS-LSSV-------------------------------
------------------------------------------------------------
------------------------------------------------------------
------------------------------------------------------------
------------------------------------------------------------
------------------------------------------------------------
------------------------------------------------------------
-------------------------------------------------------DKPEA
S----SAPDSRHLWL-EFSHPVESLALTVEEVVDVRRVLVKAEMEKFL-QDKELFSSLKR
GKICCCCRT-KFPLF---SWPPTCLFCKRAVCTSCSVK--MKMPSKKCAHIPVYTLGFES
LQK---------------------------------------------------------
-----------VPTTKATPTLRRDAFQSLQ------------------------------
------------------------------------------------------------
--------GPRWRSVEEEFPHIYAHGCV--------------------LKDVCSDCTSFV
ADVVCSSRKSVDVLNATP---RRSRQTQSLYIPNTRTLNLP-------------------
------------------------------------------------------------
-----------------------------------------------
>OcdSpire2_fl
------------------------------------------------------------
------------------------------------------------------------
------------------------------------------------------------
------------------------------------------------------------
------------------------------------------------------------
------------------------------------------------------------
------------------------------------------------------------
------------------------------------------------------------
-----------------GGAAAP-------ERAGGAARAEPWELSLEEVLKVYEQPINEE
QAWAVCFQGCRGLRGAPGG-----------------------------------------
--------RRIRDTADILLRRDGSVGARREPE----------------------------
----------------------------------------------PTTMVVPPSSSEAQ
MVQSLGFAIYRALDWGLDESEERE--LSPQLEQLIDLMANSD--CDEGGCS---------
--------------------------------TADEGYGGPEEEEEAA------------
-----------------------------------------------AEGVP-RAVHTFA
QAMRLCAARLTDP--------RGAQAHYQAVCRALFVETLELRAFLARVRE-------AK
EMLKRLGEDEP--------QTEKPLAELDNLGHTDW-----------ARLWVQLMRELRH
G--VKLKKVQEQE--------FNPLPTEFQLTPFEMLMQDIRAR-NYKLRKVMVDG---D
IPPRVKKDAHELILDFIRSRPPLKQVSKRQLRPL-----PQKQRTLHERILEEIKQ---E
RRLRPVGAQCLGT---RGFGS---------------------------------------
------------------------LPCILNACSGDVKSTSCISLSVTDVG----------
---SGTQRP-RPRVLLKAPTLAEMEEMTTSEEEESPC-GEAT------------------
----------------------------------LKRDRSFSEHDLAQLRSEAAS-SLQP
AAPPREGTA------------------PPRPRAGSVHTWRPSAWDQGS------------
------CPVGVQPRSNPSVPALSS-PSSA-------------------------------
------------------------------------------------------------
------------------------------------------------------------
------------------------------------------------------------
------------------------------------------------------------
------------------------------------------------------------
------------------------------------------------------------
-------------------------------------------------------DGPEA
P-----APDPRHLWL-EFSHPVESLALTVEEVVDVRRVLVKAEMEKFV-QDKELFSSLKR
GKVCCCCRT-RFSLF---SWPPTCLFCKRAVCTSCSIK--MKMPSKKCAHIPVYTLGFES
PQRMPT------------------------------------------------------
-----------ATMPTATPSQRREVFQSLR------------------------------
------------------------------------------------------------
--------GPRWRSVEQEFPHIYAHGCV--------------------LKDVCSDCTSFV
ADVVRSSRRSVDALNATP---RRSRQTQSLYLPDTKTLDFQ-------------------
------------------------------------------------------------
-----------------------------------------------
>SrhSpire2_fl
------------------------------------------------------------
------------------------------------------------------------
------------------------------------------------------------
------------------------------------------------------------
------------------------------------------------------------
------------------------------------------------------------
------------------------------------------------------------
------------------------------------------------------------
--------------------------------------LDPWELSLEEVLKSYEQPINEE
QAWAVCYQCCRGLLGAEPGG----------------------------------------
--------GRIRDTADILLHKDGTVSAQLEPGSA--------------------------
---------------------------------------------DSSTMVAPPVNTEAQ
MVQSLGFAIYRALDWGLDENEERE--LSPQLEQLIDLMANSD--SEDNGCG---------
--------------------------------AADEGYGGQDEEEEP-------------
-----------------------------------------------CEGPL-RSVRTFS
QVMRLCAARLTDY--------REAQAHYQAVCRALFVETLELKAFLTKIRE-------AK
EMLLKLREVES--------QAEKPQADLDNLRHKDW-----------ARLWVQLMRELRH
G--VKLKKVQEKQ--------FNPLPTEYQLTPFEMLMQDIRAR-NYKLRKVMVDG---D
IPPRVKKDAHELILDFIRSRPPLKQVSQRRLRPL-----PQKQRTLHEKILEEIKQ---E
RKLRPVQGPHWNV---KGFGS---------------------------------------
------------------------LPCILNACSNDVKSTSCINLTLSGTG----------
---GTPQRPPRPRVLLKAPTLAEMEEMNISEEEESPS-GEMGRTSSSLLP----------
----------------------------------LKRDRSFSEHDLAQLQSEMAM-GLQP
DTGPLGGKEL-----------------ESRPRSGSMHTWRTDSTDHGS------------
------FPLKYPALVESSSPAHSSLGSVD-------------------------------
------------------------------------------------------------
------------------------------------------------------------
------------------------------------------------------------
------------------------------------------------------------
------------------------------------------------------------
------------------------------------------------------------
-------------------------------------------------------ERSEG
SSA--LDSHSKHLWL-EFSHPVESLALTVEEVINVRQVLVKAEMEKFL-QNKELYNSLKK
GKICCCCRT-KFPLF---SWPATCLFCKRAVCTSCSIK--IKMPSKKFAHIPVYTLGFES
PQK---------------------------------------------------------
-----------AVTAKAMLSRRRDVFQSLQ------------------------------
------------------------------------------------------------
--------GTKWRSVEEEFPHIYAHSCI--------------------LKDVCSDCTSFV
MDVVSSSRKSVDVLNTTP---RRGRQTQSLYIPNTKTAWDK-------------------
------------------------------------------------------------
-----------------------------------------------
>EleSpire2_fl
------------------------------------------------------------
------------------------------------------------------------
------------------------------------------------------------
------------------------------------------------------------
------------------------------------------------------------
------------------------------------------------------------
------------------------------------------------------------
------------------------------------------------------------
---------MARASSPSGDA----------ERAGGAEAQDPWELSLEEVLKAYEQPINEE
QAWAVCFQGCRGLRGAPGAG----------------------------------------
---------RIRDTADILLRRDGSVGARRGPGAQ--------------------------
---------------------------------------------EPTTMVVSPGSSEAQ
MVQSLGFAIYRALDWGLDESEERE--LSPQLERLIDLMANSD--GDDSSCG---------
---------------------------------ADEGYGGPEEEEE--------------
-----------------------------------------------AEGSP-RAVRTFA
QAMRLCAARLTEP--------RGAQVHYQAVCRALFLETLELRAFLARVRE-------AK
EMLQKFREDEP--------PAEKPPAELNDLGRTDW-----------ARLWVQLMRELRH
G--VKLKKVQEQE--------FNPLPTEFQLTPFEMLMQDIRAR-NYKLRKVMVDG---D
IPPRVKKDAHEIILDFIRSRPPLKQVSERRLRPL-----PQKQRTLHEKILEEIKQ---E
RKLRPVGVSPWDGRG-EGFGS---------------------------------------
------------------------LPCILNACSGDLKSTSCMNLSVPDAS----------
---SSTQRP-RPRVLLKAPTLAEMEEMTTSEEEESPC-GEMT------------------
----------------------------------MKRDRSFSEHDLAQLRSEMAS-GLPA
SEPSVERKP------------------AARPRAGSVHTWRPSSQDPGS------------
------ATVSVQAQLDPGLP-FSSLEPVE-------------------------------
------------------------------------------------------------
------------------------------------------------------------
------------------------------------------------------------
------------------------------------------------------------
------------------------------------------------------------
------------------------------------------------------------
-------------------------------------------------------GRSEA
VST--LDSQAKHLWL-EFSHPVESLALTVEEVMDVRRVLVKAEMEKFL-QNKELYNNLKK
GKICCCCRI-KFPLF---SWPQTCLFCKRAVCSSCSVK--MKMPSKKLAHIPVYTLGFES
LPR---------------------------------------------------------
-----------ASSATATATQRKDIFQSLQ------------------------------
------------------------------------------------------------
--------GPQWRGVEEEFPHIYAHGCL--------------------LRGVCSDCTSFV
AEVVRSSRKSVDVLNTTP---RRARQTQSLYIPSARTLDL--------------------
------------------------------------------------------------
-----------------------------------------------
>EctSpire2_fl
------------------------------------------------------------
------------------------------------------------------------
------------------------------------------------------------
------------------------------------------------------------
------------------------------------------------------------
------------------------------------------------------------
------------------------------------------------------------
------------------------------------------------------------
----------------------------------------------MTVLKAYEQPINEE
QAWAVCFQSCRGLRGAPGGR----------------------------------------
--------RRVRDTADLLLRRDGSVGARREPGAP--------------------------
---------------------------------------------EPATIMVPPASSEAQ
MVQSLGFAIYRALDWGLAESEERE--LSPQLERLIDLMANSD--GDDGSCG---------
---------------------------------ADEGYGGPEEEEE--------------
-----------------------------------------------AEGGP-RAVRTFA
QAMRLCAARLTEP--------RGAQAHYQAVCRALFLETLELRAFLARVRE-------AK
EMLQKFREDEP--------QTEK-LTELDDLGRTDW-----------ARLWVQLMRELRH
G--VKLKKVQEQE--------FNPLPTEFQLTPFEMLMQDIRAR-NYKLRKVMVDG---D
IPPRVKKDAHEIILDFIRSRPPLKQVSERRLRPL-----PQKQRTLHEKILEEIKQ---E
RKLRPVGSSRWDSRG-EGFGS---------------------------------------
------------------------LPCILSACSGEIKSTSCINLAIPGGG----------
---SSTQRP-RPRVLLKAPTLAEMEEMTTSEEEESPC-GEPETT----------------
----------------------------------LKRDRSFSEHDLAQFRSEMTP-GLPA
AEPSAAAKP------------------LARPRAGSMHTWRPSTQDRGR------------
------LPESVHTPPDPGPAPPSRLSAVE-------------------------------
------------------------------------------------------------
------------------------------------------------------------
------------------------------------------------------------
------------------------------------------------------------
------------------------------------------------------------
------------------------------------------------------------
-------------------------------------------------------ERQEA
TSN--LDSQTKHRWL-EFSHPVESLALTVEEVMAVRRVLVKAEMEKFL-QNRELYNNLKK
GKICCCCRA-KFPLF---SWPATCVFCKRAVCSSCSIK--MKMPSKKFAHIPVYTLGFES
PQR---------------------------------------------------------
-----------AAGGRTMPAQRKDIFQSLQ------------------------------
------------------------------------------------------------
--------GSQWRGVEEEFPHIYAHGCI--------------------LKGVCSDCTSFV
ADVVRSSRKSVDILNTTP---HRARQTQSLYIPSTQTLDFQ-------------------
------------------------------------------------------------
-----------------------------------------------
>DnSpire2_fl
------------------------------------------------------------
------------------------------------------------------------
------------------------------------------------------------
------------------------------------------------------------
------------------------------------------------------------
------------------------------------------------------------
------------------------------------------------------------
------------------------------------------------------------
---------MARAGSSRGAAPPP-------ERPGPAARPEPGELSLEEVLTAYEQPLNEE
QAWAVCFQGCRGLRGAQGR-----------------------------------------
--------RRIRDTADLVLRGDGSVSARREP-----------------------------
---------------------------------------------EPVTMEVPPASSEAQ
MVQALGFAIYRALDWGLDESEERE--LSPQLEQLIDLMANSD--CEDG-AG---------
---------------------------------ADEGYGGPEEEEE--------------
-----------------------------------------------AEGAP-RAVRTFA
QAMRLCAARLTEP--------GGAQAHYQAVCRALFVETLELRAFLARVRE-------AK
EMLQKLREDEP--------QAEKPLAELDHLGHTDW-----------ARLWVQLMRELRH
G--VKLKKVQEKE--------FNPLPTEFQLTPFEMLMQDIRAR-NYKLRKVMVDG---D
IPPRVKKDAHELILDFIRSRPPLKQVSERRLRPL-----PQKQRTLHEKILEEIKQ---E
RKLRPVGSSCWGT---RGFGS---------------------------------------
------------------------LPCILNACSGDVSSTSCISLSLTDTG----------
---SSTQRP-RPRVLLKAPTLAEMEEMSTSEEEESPC-GLAP------------------
----------------------------------LKRDRSFSEHDLARLHSEVVP-SLQP
PAQTPGGEE-----------------PPPRPRAGSEQPWRPRAQEHGS------------
------FPASVQAGPEPSSP-PCPPGPAE-------------------------------
------------------------------------------------------------
------------------------------------------------------------
------------------------------------------------------------
------------------------------------------------------------
------------------------------------------------------------
------------------------------------------------------------
-------------------------------------------------------ERPEA
AS---RDSQAGHLWL-EFSHPVESLALTVEEVVDVRRVLVKAEMEKFL-QNKELYSGLKK
GKICCCCQA-KFPLF---SWPSTCLFCKRAVCTSCSRK--IKMPSKKFAHIPVYSLGFES
PQR---------------------------------------------------------
-----------ASPGR--TAQRKEVFQSLQ------------------------------
------------------------------------------------------------
--------GPQWRSVEDEFPHIYTHGCV--------------------LKDLCSSCTGFV
ADVVRSSRRSVDVLNSTP---RRARHTQSLYVPSPRTLDFE-------------------
------------------------------------------------------------
-----------------------------------------------
>MpfSpire2_fl
------------------------------------------------------------
------------------------------------------------------------
------------------------------------------------------------
------------------------------------------------------------
------------------------------------------------------------
------------------------------------------------------------
------------------------------------------------------------
------------------------------------------------------------
------------------------------------------------------------
------------------------------------------------------------
------------------------------------------------------------
------------------------------------------------------------
MVQSLGFAIYRALDWGLDDSEERE--LSPQLERLIDLMANND--CEDGVCG---------
--------------------------------AADEGYGGPEEEEE--------------
-----------------------------------------------AEGGP-RAVRTFA
QAMRLCAARLTDP--------RGAQTHYQAVCRALFVETLELRAFLARVRE-------AK
EMLQKLREGEL--------QEGKPLAELDHLGHTDW-----------ARLWVQLMRELRH
G--VKLKKVQEQE--------FNPLPTEFQLTPFEMLMQDIRAR-NYKLRKVMVDG---D
IPPRVKKNAHELILDFIRSRPPLKQVSERRLRPL-----PQKQRTLHEKILEEIKQ---E
RRLRPVRGECWGG---RGFGS---------------------------------------
------------------------LPCILNACSGDTKSTSCINLSVTDAG----------
---SNTQRP-RPRVLLKAPTLAEMEEMNTSEEEESPC-GEGT------------------
----------------------------------LKRDRSFSEHDLVQLRSEVSS-SLQP
ATQPQGRLE------------------SSRPRAGSMHTWRPSTQEQGL------------
------FPMSVQAQPDPSSRPHSDQGSAE-------------------------------
------------------------------------------------------------
------------------------------------------------------------
------------------------------------------------------------
------------------------------------------------------------
------------------------------------------------------------
------------------------------------------------------------
-------------------------------------------------------DKPEA
S----TAPDTHHLWL-EFSHPVESLALTVEEVMDVRRVLVKAEMERFL-HNKELSSSLRK
GKICCCCRA-KFPLF---SWPPTCLFCKRAVCASCSIK--MKMPSKKFAHIPVYTLGFES
PRR---------------------------------------------------------
-----------VSTTDTTPTQRTEPFQSLQ------------------------------
------------------------------------------------------------
--------GSQWQSVEEAFPHIYTHGCV--------------------LKDVCSDCTSFV
ADVVRSSRRSVDALNTTP---RRTRQTQSLYVPNTWTLNFK-------------------
------------------------------------------------------------
-----------------------------------------------
>PmbSpire2_fl
------------------------------------------------------------
------------------------------------------------------------
------------------------------------------------------------
------------------------------------------------------------
------------------------------------------------------------
------------------------------------------------------------
------------------------------------------------------------
------------------------------------------------------------
------------------------------------------------------------
------------------------------------------------------------
------------------------------------------------------------
---------------------------------------------------MPPASSEAQ
MVQSLGFAIYRALDWGLDESEERE--LSPQLERLIDLMANSD--CEDSSCG---------
--------------------------------AADEGYGGPEEEEE--------------
-----------------------------------------------AEGGP-RAVRTFA
QAMRLCASRLTDP--------HGAQAHYQAVCRALFVETLELRAFLARVRE-------AK
EMLQKLGEDEP--------RVEKPLAELDHLGHTDW-----------ARLWVQLMRELRH
G--VKLKKVQEQE--------FNPLPTEFQLTPFEMLMQDIRAR-NYKLRKVMVDG---D
IPPRVKKDAHELILDFIRSRPPLKQVSERRLRPI-----PQKQRTLHEKILEEIKQ---E
RRLRPVGAQHLGA---RGFGS---------------------------------------
------------------------LPCILNACSGDIKSTSCINLSVTDAG----------
---SGSQRP-RPRVLLKAPTLAEMEEMNTSEEEESPC-GEVT------------------
----------------------------------LKRDRSFSEHDLAQLRSEMVS-GLQS
VAQPPGGME------------------PPRARAGSMHSWRPSTQDQVF------------
------CPVSGQSQPYLGSALPSS-LSSA-------------------------------
------------------------------------------------------------
------------------------------------------------------------
------------------------------------------------------------
------------------------------------------------------------
------------------------------------------------------------
------------------------------------------------------------
-------------------------------------------------------DKPEA
S-----APDTRHLWL-EFSHPVESLALTVEEVVDVRRVLVKAEMEKFL-QDKELFSSLKR
GKICCCCRT-KFPLF---SWPPTCLFCKRAVCTSCSVK--MKMPSKKCAHIPVYTLGFES
LQK---------------------------------------------------------
-----------VPATKATPMLRRDAFQSLQ------------------------------
------------------------------------------------------------
--------GPKWRSVEEEFPHIYAHGCV--------------------LKDVCSDCTSFV
ADVVCSSRKSVDVLNATPQRSQRSRQTQSLYIPNTRTLNFQ-------------------
------------------------------------------------------------
-----------------------------------------------
>CnlSpire2_fl
------------------------------------------------------------
------------------------------------------------------------
------------------------------------------------------------
------------------------------------------------------------
------------------------------------------------------------
------------------------------------------------------------
------------------------------------------------------------
------------------------------------------------------------
------------------------------------------------------------
------------------------------------------------------------
------------------------------------------------------------
----------------------------------------------PTTMVVPLASSEAQ
MVQSLGFAIYRALDWGLDESEERE--LSPQLEQLIDLMANSD--CDDGGCG---------
--------------------------------AADEGYGGPEEEEEA-------------
-----------------------------------------------AEGVP-RAVHTFA
QAMRLCAARLTDP--------RGAQAHYQAVCRALFVETLELRAFLARVRE-------AK
EMLQRLGEDEP--------QIQKPLAELDNLGHTDW-----------ARLWVQLMRELRH
G--VKLKKVQEQE--------FNPLPTEFQLTPFEMLMQDIRAR-NYKLRKVMVDG---D
IPPRVKKDAHELILDFIRSRPPLKQVSERQLRPL-----PQKQRTLHERILEEIKQ---E
RRLRPVGAQQLGT---RGFGS---------------------------------------
------------------------LPCILNACSGDVKSTSCINLSVTDVG----------
---SGTQRP-RPRVLLKAPTLAEMEEMSTSEEEESPC-GEVT------------------
----------------------------------LKRDRSFSEHDLAQLRSEVAS-ALQP
AAPPREGPG------------------LPRPRAGSMHTWRPSAWDQGS------------
------CPVGVQPQPDPGTPTLSS-LSSA-------------------------------
------------------------------------------------------------
------------------------------------------------------------
------------------------------------------------------------
------------------------------------------------------------
------------------------------------------------------------
------------------------------------------------------------
-------------------------------------------------------DRPEA
S-----VPDARHLWL-EFSHPAESLALTVEEVVDVRRVLVKAEMEKFV-QDKELFSSLKR
GKVCCCCRA-RFSLF---SWPPTCLFCKRAVCTSCSVK--MKMPSKKCAHIPVYTLGFES
SQR---------------------------------------------------------
-----------PPSAKAMPTQRREVFQSLQ------------------------------
------------------------------------------------------------
--------GPRWRSVEEEFPHIYAHGCV--------------------LKDVCSDCTSFV
ADVVRSSRRSVDALNTTP---HRTRQTQSLYLPDTKTLNFQ-------------------
------------------------------------------------------------
-----------------------------------------------
>MylSpire2_fl
------------------------------------------------------------
------------------------------------------------------------
------------------------------------------------------------
------------------------------------------------------------
------------------------------------------------------------
------------------------------------------------------------
------------------------------------------------------------
------------------------------------------------------------
---------MARAGSSSADAAAA-------ERAAGGGRPEPWELSLEEVLKAYEQPINEE
QAXAVCFQGCRGLRGAPGGR----------------------------------------
--------RRIRDTADILLRRDGSVGARPEPEPTSH------------------------
------------------------------------------------NDVVSPASSEAQ
MVQSLGFAIYRALDWGLDESEERE--LSPQLERLIDLMANSD--CEDGGCS---------
--------------------------------AADEGYGGPEEEEE--------------
-----------------------------------------------AEGGP-RAVRTFA
QAMRLCAARLTDP--------RGAQAHYQAVCRALFVETLELRAFLARVRE-------AK
EMLQKLREDEP--------QAEQPLAELDNLRRTDW-----------ARLWVQLMRELRH
G--VKLKKVQEQE--------FNPLPTEFQLTPFEMLMQDIRAR-NYKLRKVMVDG---D
IPPRVKKDAHELILDFIRSRPPLKQVSERRLRPL-----PQKQRTLHEKILEEIKQ---E
RRLRPVGAQRWGG---RGFGS---------------------------------------
------------------------LPCILNACSGDVKSTSCINLSVADAG----------
---SCAQRP-RPRVLLKAPTLAEMEEMNTSEEEESPC-GEVT------------------
----------------------------------LKRDRSFSEHDLVQLRSEVAS-GLQP
ATQPPGGLE------------------PSRARAGSMHTWRPSTQEQGKCP----------
------FPVSVQSQADPSSPRPSDLRSAK-------------------------------
------------------------------------------------------------
------------------------------------------------------------
------------------------------------------------------------
------------------------------------------------------------
------------------------------------------------------------
------------------------------------------------------------
-------------------------------------------------------DRPEA
S----AAADPSHLWL-EFSHPVESLALTVEEVMDVRRVLVKAEMEKFL-QNKELFSSLKK
GKICCCCRT-KFPLF---SWPSTCLFCKRAVCTSCSIK--MKMPSKKFAHIPVYTLGFEN
PQR---------------------------------------------------------
-----------ATAARATATQRRDAFQSLQ------------------------------
------------------------------------------------------------
--------RPQWQSVEEEFPHMYTHGCV--------------------LKDVCSDCTSFV
ADVVCSSRKSVDALNTTP---RRARQTQSLYIPNTWTLDFK-------------------
------------------------------------------------------------
-----------------------------------------------
>MybSpire2_fl
------------------------------------------------------------
------------------------------------------------------------
------------------------------------------------------------
------------------------------------------------------------
------------------------------------------------------------
------------------------------------------------------------
------------------------------------------------------------
------------------------------------------------------------
------------------------------------------------------------
------------------------------------------------------------
------------------------------------------------------------
------------------------------------------------MMVVSPASSEAQ
MVQSLGFAIYRALDWGLDESEERE--LSPQLERLIDLMANSD--CEDGGCS---------
--------------------------------AA--------------------------
------------------------------------------------------------
----------------------GAQAHYQAVCRALFVETLELRAFLARVRE-------AK
EMLQKLREDEP--------QAEQPLAELDNLRHTDW-----------ARLWVQLMRELRH
G--VKLKKVQEQE--------FNPLPTEFQLTPFEMLMQDIRAR-NYKLRKVMVDG---D
IPPRVKKDAHELILDFIRSRPPLKQVSERRLRPL-----PQKQRTLHEKILEEIKQ---E
RRLRPVGAQRWGG---RGFGS---------------------------------------
------------------------LPCILNACSGDVKSTSCINLSVADAG----------
---SCAQRP-RPRVLLKAPTLAEMEEMNTSEEEESPC-GEVT------------------
----------------------------------LKRDRSFSEHDLVQLRSEVAS-GLQP
ATQPPGGLE------------------PSRARAGSMHTWRPSTQEQGKCP----------
------FPVSVQSQADPSSPRPSDLRSAK-------------------------------
------------------------------------------------------------
------------------------------------------------------------
------------------------------------------------------------
------------------------------------------------------------
------------------------------------------------------------
------------------------------------------------------------
-------------------------------------------------------DRPEA
S----AAADPSHLWL-EFSHPVESLALTVEEVMDVRRVLVKAEMEKFL-QNKELFSSLKK
GKICCCCRT-KFPLF---SWPSTCLFCKRAVCTSCSIK--MKMPSKKFAHIPVYTLGFEN
PQR---------------------------------------------------------
-----------VTAARATATQRRDAFQSLQ------------------------------
------------------------------------------------------------
--------RPQWQSVEEEFPHMYTHGCV--------------------LKDVCSDCTSFV
ADVVCSSRKSVDALNTTP---RRARQTQSLYIPNTWTLDFK-------------------
------------------------------------------------------------
-----------------------------------------------
>PeaSpire2_fl
------------------------------------------------------------
------------------------------------------------------------
------------------------------------------------------------
------------------------------------------------------------
------------------------------------------------------------
------------------------------------------------------------
------------------------------------------------------------
------------------------------------------------------------
------------------------------------------------------------
------------------------------------------------------------
------------------------------------------------------------
-------------------------------------------------MVLLPASSEAQ
MVQSLGFAIYRALDWGLDESEERE--LSPQLEQLIDLMANND--GEDGGCG---------
--------------------------------AADEGYGGPEEEEE--------------
-----------------------------------------------AEGGP-RA-----
------AARLTDP--------RGAQAHYQAVCRALFLETLELRAFLARVRE-------AK
EMLQKLREDEP--------QAEQPQAELDNLGHADW-----------ARLWVQLMRELRH
G--VKLKKVQEQE--------FNPLPTEFQLTPFEMLMQDIRAR-NYKLRKVMVDG---D
IPPRVKKDAHELILDFIRSRPPLKQVSERRLRPV-----PQKQRTLHEKILEEIKQ---E
RRLRPVGAERWGG---REFGS---------------------------------------
------------------------LPCILNACSGDVKSTSCINLSTTDAG----------
---SGAPRP-RPRVLLKAPTLAEMEEMNTSEEEESPC-GEVT------------------
----------------------------------LKRDRSFSEHDLDQLRSEALA-GLQP
ATQPPGGSE------------------PRRVRAGSMHAWRPCAQEPGF------------
------SPVSVQSQPDPSSSQHGDLGSAE-------------------------------
------------------------------------------------------------
------------------------------------------------------------
------------------------------------------------------------
------------------------------------------------------------
------------------------------------------------------------
------------------------------------------------------------
-------------------------------------------------------DRPEA
S----VAPDTSHLWL-EFSHPVESLALTVEEVMDVRRVLVKAEMEKFL-QNKELFNSLKK
GKICCCCRT-KFPLF---SWPPTCLFCKRAVCTSCSIK--MKMPSKKLAHIPVYTLGFES
PQR---------------------------------------------------------
-----------TSTARSVP-ARRGGFQSLQ------------------------------
------------------------------------------------------------
--------GPPWRGVEEEFPHMYAHGRM--------------------LKDVCSDCTSFV
ADVVCSSRRSVDALNATP---RRARQTQSLYVPNTWTLDFK-------------------
------------------------------------------------------------
-----------------------------------------------
>TchSpire2_fl
------------------------------------------------------------
------------------------------------------------------------
------------------------------------------------------------
------------------------------------------------------------
------------------------------------------------------------
------------------------------------------------------------
------------------------------------------------------------
------------------------------------------------------------
------------------------------------------------------------
------------------------------------------------------------
------------------------------------------------------------
-----------------------------------------------MTMTVPPASSEAQ
MVQSLGFVIYRALDWGLDESEERE--LSPQLEQLIDLMANSD--CEDGSC----------
--------------------------------AADEGYGGPEEEE---------------
-----------------------------------------------AEGGP-RVVRTFA
QAMRLCAARLTNP--------RGAQAHYQAVCRALFVETLELRAFLARVRE-------AK
EMLQKLREDEP--------CVEKPLAELDTLGRTDW-----------ARLWVQLMRELRH
G--VKLRKVQEQE--------FNPLPTEFQLTPFEMLMQDIRAR-NYKLRKVMVDG---D
IPPRVKKDAHELILDFIRSRPPLKQVSERRLRPL-----PQKQRTLHEKILEEIKQ---E
RTLRPVGGQHWGS---RGFGS---------------------------------------
------------------------LPCILHACSGDVTSSSCINLSVPGAS----------
---SSTQRP-RPRVLLKAPTLAEMEEMTTSEEEESPC-GEVT------------------
----------------------------------LKRDRSFSEHDLALLRGEVTS-GLPP
GPQPPGRME------------------PTRPRAGSVNTWRPSSRDQGS------------
------CPVSVRPQPDPSSLPLSSPGSTE-------------------------------
------------------------------------------------------------
------------------------------------------------------------
------------------------------------------------------------
------------------------------------------------------------
------------------------------------------------------------
------------------------------------------------------------
-------------------------------------------------------DRQEA
C----KAPDAKHLWL-EFRHPVESLALTVEEVMDVRRVLVKAEMEKLL-QNKELLGSLKK
GKICCCCQA-KFPLF---SWPPTCLFCKRAVCTSCSVK--MKMPSKKFAHIPVYTLGLES
PPK---------------------------------------------------------
-----------VSAAKTTPTRRRDVFQPLQ------------------------------
------------------------------------------------------------
--------GPRWPSVEEEFPHVYAHGCTPKDGFSAHGCT---------LKDVCSDCTSFV
ADVVRSSRRSVDVLNTTP---RRSRQTQSLYLPDTRTLDFK-------------------
------------------------------------------------------------
-----------------------------------------------
>BaasSpire2_fl
------------------------------------------------------------
------------------------------------------------------------
------------------------------------------------------------
------------------------------------------------------------
------------------------------------------------------------
------------------------------------------------------------
------------------------------------------------------------
------------------------------------------------------------
------------------------------------------------------------
------------------------------------------------------------
------------------------------------------------------------
--------------------------------------------------MVSPASSEAQ
VVQSLGFAIYRALDWGLAEHEERE--LSPQLERLIDLMANSDC-DDDGGGG---------
--------------------------------AADEGYGAPEEEEE--------------
-----------------------------------------------AEGGP-RAVRTFT
QAMRLCAARLTEP--------QGAQTHYQAVCRALFVETLELRAFLARVRE-------AK
EMLQKLREDEP--------QSEKPLMELDSLGRTDW-----------ARLWVQLMRELRH
G--VKLKKVQEQE--------FNSLPTEFQLTPFEMLMQDIRAR-NYKLRKVMVNG---D
IPPRVKKDAHELILDFIRSRPPLKQVSERRLRPL-----PQKQRTLHEKILEEIKQ---E
RRLRPVEGRHWDG---RGFGS---------------------------------------
------------------------LPCILNACSGDVKSSSCINLSVTDAG----------
---SSAQRP-RPRVLLKAPTLAEMEEMNISEEEESPC-AEVT------------------
----------------------------------LRRDRSFSEHDLAQLRSEVTS-GLQ-
---PPGGLE------------------PARPRAGSVQSWTPSAQEPG-------------
-------SVSVQSRPDRSSPPRSDLGSVD-------------------------------
------------------------------------------------------------
------------------------------------------------------------
------------------------------------------------------------
------------------------------------------------------------
------------------------------------------------------------
------------------------------------------------------------
--------------------------------------------------------RPGA
S----EAPDANRRWL-EFSHPVESLALTVEEVMDVRRVLVKAEMEKFL-QNKELFSSLKK
GKICCCCRT-KFPLF---SWPPTCLFCKRAVCSSCNIK--MKMPSKKFAHIPVYTLGFES
PQR---------------------------------------------------------
-----------VSTAKAPPAQRRDAFQPLQ------------------------------
------------------------------------------------------------
--------GPHWRSVEEEFPHIYTHGCV--------------------LKDVCSDCTGFV
ADVVRSSRRSVDALNTTP---RRARHTQSLYISNTWTLDLK-------------------
------------------------------------------------------------
-----------------------------------------------
>SoaSpire2_fl
------------------------------------------------------------
------------------------------------------------------------
------------------------------------------------------------
------------------------------------------------------------
------------------------------------------------------------
------------------------------------------------------------
------------------------------------------------------------
------------------------------------------------------------
------------------------------------------------------------
------------------------------------------------------------
------------------------------------------------------------
-------------------------------------------------MVGSPASSEAQ
MVQSLGFAIYRALDWGLDESEERE--LSPQLERLIDLMANNDC-EDTDGGG---------
--------------------------------GADEGYGGPEEEDE--------------
-----------------------------------------------GPEGP-RVVRTFA
QAMRLCALRLTDP--------RGAQSHYQAVCRALFVETLELQAFLARVHE-------AK
EMLRKLREEEP--------QAEKPLAELDHLGHTDW-----------TRLWVQLMRELRH
G--VKLKKVQEQE--------FNPLPTEFQLTPFEMLMQDIRAR-NYKLRQVMVNG---D
IPPRVKKDAHELILDFIRSRPPLKQVSERRLRPL-----PQKQRSLHEKILEEIKQ---E
RRLRPVGA--------RGFGS---------------------------------------
------------------------LPCILDACSGDLKATSCINLSVPDAA----------
---GSTLRP-RPRVLLKAPTLAEMEEMNTSEEEDSPC-AEGT------------------
----------------------------------LKRDRSFSEHDLAQLRTELAS-GHQL
DTQPAGALQ------------------PSRPRAGSAHSWRPSTQEHG-------------
--------VTAQPQLDPSSRPHSHQGAAC-------------------------------
------------------------------------------------------------
------------------------------------------------------------
------------------------------------------------------------
------------------------------------------------------------
------------------------------------------------------------
------------------------------------------------------------
------------------------------------------------------------
-----TAPDASHRWL-EFSHPVESLALTVEEVMEVRRVLVKAEMEKFL-HNKELISSLKK
GKVCCCCRT-KFPLF---SWPPTCLFCKRAVCSLCSVK--MKMPSKKLAHIPVYALGFEG
PLK---------------------------------------------------------
-----------RSAMKATPTQRRDVFQSLQ------------------------------
------------------------------------------------------------
--------GPQWQSVEDEFPHLYTHGGV--------------------LKDVCSDCTSFV
ADVVHSSRKSVDALNATP---HRARQTRSLYVPNTWTLDFK-------------------
------------------------------------------------------------
-----------------------------------------------
>PycaSpire2_fl
------------------------------------------------------------
------------------------------------------------------------
------------------------------------------------------------
------------------------------------------------------------
------------------------------------------------------------
------------------------------------------------------------
------------------------------------------------------------
------------------------------------------------------------
------------------------------------------------------------
------------------------------------------------------------
------------------------------------------------------------
------------------------------------------------------------
------------------------------------------------------------
------------------------------------------------------------
------------------------------------------------------------
------------------------------------------------------------
-MLQKLREDEP--------QSEKPLMELDSLGRTDW-----------ARLWVQLMRELRH
G--VKLKKVQEQE--------FNTLPTEFQLTPFEMLMQDIRAR-NYKLRKVMVNG---D
IPPRVKKDAHELILDFIRSRPPLKQVSERRLRPL-----PQKQRTLHEKILEEIKQ---E
RRLRPVEGRRWDG---RGFGS---------------------------------------
------------------------LPCILNACSGDSKSTSCINLSVTDAR----------
---SSAQRP-RPRVLLKAPTLAEMEEMNISEEEESPC-GEVT------------------
----------------------------------LRRDRSFSEHDLAQLRSEVTS-GLQ-
---PPGGLE------------------RARPRAGSVQSWTPSGQEPG-------------
-------SVSVQSRPDPSSPPRSDLGSVE-------------------------------
------------------------------------------------------------
------------------------------------------------------------
------------------------------------------------------------
------------------------------------------------------------
------------------------------------------------------------
------------------------------------------------------------
-------------------------------------------------------DRPGP
S----EAPDANHRWL-EFSHPVESLALTVEEVMDVRRVLVKAEMEKFV-QNKELFSSLKK
GKICCCCRT-KFPLF---SWPPTCLFCKRAVCSSCSIK--MKMPSKKFAHIPVYTLGFES
PQR---------------------------------------------------------
-----------VSSAKVTLAQRRDAFQPLQ------------------------------
------------------------------------------------------------
--------GPHWRSVEEEFPHIYTHGCI--------------------LKDVCSDCTGFV
ADVVRSSRRSVDALNTTP---RRARQTRSLYVPNTWTLDLK-------------------
------------------------------------------------------------
-----------------------------------------------
>SptSpire2_fl
------------------------------------------------------------
------------------------------------------------------------
------------------------------------------------------------
------------------------------------------------------------
------------------------------------------------------------
------------------------------------------------------------
------------------------------------------------------------
------------------------------------------------------------
------------------------------------------------------------
------------------------------------------------------------
------------------------------------------------------------
------------------------------------------------------------
------------------------------------------------------------
------------------------------------------------------------
------------------------------------------------------------
------------------------------------------------------------
-MLQKLGEDEP--------QVEKPLADLDNLGHTDW-----------ARLWVQLMRELRH
G--VKLKKVQEQE--------FNPLPTEFQLTPFEMLMQDIRAR-NYQLRKVMVDG---D
IPPRVKKDAHELILDFIRSRPPLKQVSERRLRPL-----PQKQRTLHEKILEEIKQ---E
RRLRPVGDQRLGT---RGFGS---------------------------------------
------------------------LPCILSACSGDVKSTSCINLSVPDAG----------
---SSVQRP-RPRVLLKAPTLAEMEEMTTSEEEESPC-GEVA------------------
----------------------------------LKRDRSFSEHDLAQLRSEMAS-GLQP
ATQPPGGTE------------------PPRPRAGSVHTWKPSTRDQGS------------
------CPVSVQSQPDPSSPQLSS-LSSA-------------------------------
------------------------------------------------------------
------------------------------------------------------------
------------------------------------------------------------
------------------------------------------------------------
------------------------------------------------------------
------------------------------------------------------------
-------------------------------------------------------DRPEA
S-----APDTRHLWL-EFHHPVESLALTVEEVVGVRRVLVKAEMEKFA-QDQELFSSLKR
GKICCCCRA-KFPLF---SWPPTCLFCKRAVCTSCSMK--MKMPSKKCAHIPVYTLGFEN
PQR---------------------------------------------------------
-----------APAAKTATAPRRDVFQSLQ------------------------------
------------------------------------------------------------
--------GPQWRSVEEEFPHIYAHGCT--------------------LKDVCSDCTSFV
AHVVRSSRKSVDVLNATP---RRSRQTQSLYVPSNRTLDFQ-------------------
------------------------------------------------------------
-----------------------------------------------
>PataSpire2_fl
------------------------------------------------------------
------------------------------------------------------------
------------------------------------------------------------
------------------------------------------------------------
------------------------------------------------------------
------------------------------------------------------------
------------------------------------------------------------
------------------------------------------------------------
------------------------------------------------------------
------------------------------------------------------------
------------------------------------------------------------
------------------------------------------------------------
------------------------------------------------------------
------------------------------------------------------------
------------------------------------------------------------
------------------------------------------------------------
-MLQKLRDDEL--------QVEKPLAELDNLGHTDW-----------ARLWVQLMRELRH
G--VKLKKVQERE--------FNPLPTEFQLTPFEMLMQDIRAR-NYKLRKVMVDG---D
IPPRVKKDAHELILDFIRSRPPLKQVSERRLRPL-----PQKQRTLHEKILEEIKQ---E
RRLRPVGAERWRG---RGFGS---------------------------------------
------------------------LPCILNACSGDTKSPSCINLSVMDAG----------
---NNTQRP-RPRVLLKAPTLAEMEEMNTSEEEESPC-GEVT------------------
----------------------------------LKRDRSFSEHDLVQLRSEVAS-GLQP
GTQPQGGLE------------------SSRPRTGSMHAWRPSTQEQGS------------
------FPVSVQVQPDPSSLPHSDLGSAE-------------------------------
------------------------------------------------------------
------------------------------------------------------------
------------------------------------------------------------
------------------------------------------------------------
------------------------------------------------------------
------------------------------------------------------------
-------------------------------------------------------DRPEA
S----AAPDTNHLWL-EFSHPAESLALTVEEVMDVRRVLVKAEMEKFL-QNKELVSSLRK
GKICCCCRA-KFPLF---SWPPTCLFCKRAVCTSCSIK--MKMPSKKFAHIPVYTLGFES
PRR---------------------------------------------------------
-----------VSATRTTPTQRRDAFQC--------------------------------
------------------------------------------------------------
---------------------------V--------------------LKDVCSDGTSFV
ADVVRSSRKSVDALNATP---RRTRQTQSLYIPNTWTLNFK-------------------
------------------------------------------------------------
-----------------------------------------------
>OaSpire2_fl
------------------------------------------------------------
------------------------------------------------------------
------------------------------------------------------------
------------------------------------------------------------
------------------------------------------------------------
------------------------------------------------------------
------------------------------------------------------------
------------------------------------------------------------
------------------------------------------------------------
------------------------------------------------------------
------------------------------------------------------------
----------------------------------------------EPTTMVSPASSEAQ
VVQSLGFAIYRALDWGLAEHEERE--LSPQLERLIDLMANSDC-DDDGGGG---------
--------------------------------TADEGYGGPEEEEE--------------
-----------------------------------------------AEGGP-RTVRTFA
QAMRLCAARLTEP--------RGAQTHYQAVCRA--------------------------
-MLQRLREDEP--------QAEKPLMELDSLRRTDW-----------ARLWVQLMRELRH
G--VKLKKVQEQE--------FNPLPTEFQLTPFEMLMQDIRAR-NYKLRKVMVDG---D
IPPRVKKDAHELILDFIRSRPPLKQVSERRLRPL-----PQKQRTLHEKILEEIKQ---E
RRLRPVESRRWDGRGERGFGS---------------------------------------
------------------------LPCILNACSGDVKSTSCINLSVTDVG----------
---SSAQRP-RPRVLLKAPTLAEMEEMNTSEEEESPC-GEGT------------------
----------------------------------LKRDRSFSEHDLAQLRSEVAS-GLQP
VPQPPGGLE------------------LSRPRAGSMQSWRPSPLEPGS------------
------LPVSVQSQPDPSSLPRSDVSSVE-------------------------------
------------------------------------------------------------
------------------------------------------------------------
------------------------------------------------------------
------------------------------------------------------------
------------------------------------------------------------
------------------------------------------------------------
-------------------------------------------------------DRQGA
S----VAPDASHLWL-EFSHPVESLALTVEEVMDVRRVLVKAEMEKFL-QNKELFSSLKK
GKICCCCRA-KFPLL---SWPPSCLFCKRAVCNSCSIK--MKMPSKKFSHIPVYTLGFES
PQR---------------------------------------------------------
-----------MSAAKTTPTQRRDAFQSLQ------------------------------
------------------------------------------------------------
--------GLQWRNVEEEFPHMYTHGCV--------------------MKDVCSDCTGFV
ADVVHSSRRSVDALNTTP---RRARQTQSLYVPNTWTLDLK-------------------
------------------------------------------------------------
-----------------------------------------------
>BubSpire2_fl
------------------------------------------------------------
------------------------------------------------------------
------------------------------------------------------------
------------------------------------------------------------
------------------------------------------------------------
------------------------------------------------------------
------------------------------------------------------------
------------------------------------------------------------
------------------------------------------------------------
------------------------------------------------------------
------------------------------------------------------------
----------------------------------------------EPTTMVSPASSEAQ
VVQSLGFAIYRALDWGLAEHEERE--LSPQLERLIDLMANSDC-DDDGGGG---------
--------------------------------TADEGYGGPEEEEE--------------
-----------------------------------------------AEGGP-RTVRTFA
QAMRLCAARLTEP--------RGAQTHYQAVCRALFVETLELRAFLARVRE-------AK
EMLQRLREDEP--------QAEKPLVELDSLRRTDW-----------ARLWVQLMRELRH
G--VKLKKVQEQE--------FNPLPTEFQLTPFEMLMQDIRAR-NYKLRKVMVDG---D
IPPRVKKDAHELILDFIRSRPPLKQVSERRLRPL-----PQKQRTLHEKILEEIKQ---E
RRLRPVESRRWDGRGERGFGS---------------------------------------
------------------------LPCILNACSGDVKSTSCINLSITDVG----------
---SSAQRP-RPRVLLKAPTLAEMEEMNTSEEEESPC-GEGT------------------
----------------------------------LKRDRSFSEHDLAQLRSEVTS-GLQP
APQPPGGLE------------------LSRPRAGSMQSWRPSPLEPGS------------
------LPISVQSQPDPSSLPRSDVSSVE-------------------------------
------------------------------------------------------------
------------------------------------------------------------
------------------------------------------------------------
------------------------------------------------------------
------------------------------------------------------------
------------------------------------------------------------
-------------------------------------------------------DRQGA
S----AAPNASHLWL-EFSHPVESLALTVEEVMDVRRVLVKAEMEKFL-QNKELFSSLKK
GKICCCCRA-KFPLL---SWPPSCLFCKRAVCNACSIK--MKMPSKKFAHIPVYTLGFES
PQR---------------------------------------------------------
-----------MSTAKSTPTQRRDAFQSLQ------------------------------
------------------------------------------------------------
--------GLQWRNVEEEFPHMYTHGCV--------------------MKDVCSDCTGFV
ADVVHSSRRSVEALNTTP---RRARQTQSLYVPNTWTLDLK-------------------
------------------------------------------------------------
-----------------------------------------------
>LapSpire2_fl
------------------------------------------------------------
------------------------------------------------------------
------------------------------------------------------------
------------------------------------------------------------
------------------------------------------------------------
------------------------------------------------------------
------------------------------------------------------------
------------------------------------------------------------
------------------------------------------------------------
------------------------------------------------------------
------------------------------------------------------------
---------------------------------------------EPTTMVVSPASSEAQ
VVQSLGFAIYRALDWGLDEQEERE--LNPQLERLIDLMTNSDCEDDDGGCG---------
--------------------------------AADEGYGAPEEEEE--------------
-----------------------------------------------AESGL-RAVRSFA
QAMRLCAARLTDP--------SGAQAHYQAVCRALFVETLELRAFLARVRE-------AK
EMLQKLREDEP--------QSERPLAELDSLGRTDW-----------ARLWVQLMRELRH
G--VKLKKVQEQE--------FNPLPTEFQLTPFEMLMQDIRAR-NYKLRKVMVDG---D
IPPRVKKDAHELILDFIRSRPPLKQVSERRLRPL-----PQKQRTLHEKILEEIKQ---E
RRLRPVEGRRWDGRGERRFGS---------------------------------------
------------------------LPCILNACSGDVKSTSCINLSLPDAG----------
---SSAQRP-RPRVLLKAPTLAEMEEMNISEEEESPC-GEVT------------------
----------------------------------LKRDRSFSEHDLAQLRGEVTS-GLQP
APQPEGALA------------------PSRPRAGSVHSWGPSTQQQGS------------
------FTVSVPSHPDPSCPPHSDLGSAE-------------------------------
------------------------------------------------------------
------------------------------------------------------------
------------------------------------------------------------
------------------------------------------------------------
------------------------------------------------------------
------------------------------------------------------------
-------------------------------------------------------DKPGA
S----SAPDAHHLWL-EFSHPVESLALTVEEVMDVRRVLVKAEMEKFL-QNRELLSSLKK
GKICCCCRI-KFPLF---SWPPTCLFCKRAVCTSCSVK--MKMPSKKLAHIPVYTLGFES
PQR---------------------------------------------------------
-----------VSPARTMPTQRRDVFQSLQ------------------------------
------------------------------------------------------------
--------GPQWRSVEEEFPHMYTHGCV--------------------LKDVCTDCTSFV
ADVVRSSRKSVDALNTTP---RRARHTQSLYVPDTWTLDLK-------------------
------------------------------------------------------------
-----------------------------------------------
>PnhSpire2_fl
------------------------------------------------------------
------------------------------------------------------------
------------------------------------------------------------
------------------------------------------------------------
------------------------------------------------------------
------------------------------------------------------------
------------------------------------------------------------
------------------------------------------------------------
------------------------------------------------------------
------------------------------------------------------------
------------------------------------------------------------
----------------------------------------------EPTTMVSPASSEAQ
------------------------------------------------------------
--------------------------------TADEGYGGPEEEEE--------------
-----------------------------------------------AEGGP-RTVRTFA
QAMRLCAARLTEP--------RGAQTHYQAVCRALFVETLELRAFLARVRE-------AK
EMLQRLREDEP--------QAEKPLVELDSLRRTDW-----------ARLWVQLMRELRH
G--VKLKKVQEQE--------FNPLPTEFQLTPFEMLMQDIRAR-NYKLRKVMVDG---D
IPPRVKKDAHELILDFIRSRPPLKQVSERRLRPL-----PQKQRTLHEKILEEIKQ---E
RRLRPVESRRWDGRGERGFGS---------------------------------------
------------------------LPCILNACSGDVKSTSCINLSVTDVG----------
---SSAQRP-RPRVLLKAPTLAEMEEMNTSEEEESPC-GDGT------------------
----------------------------------LKRDRSFSEHDLAQLRSEVTS-GLQP
APQPPGGLE------------------LSRPRAGSMQSWRPSPLEPGS------------
------LPVSVQSQPDPSSLPRSDVSSVE-------------------------------
------------------------------------------------------------
------------------------------------------------------------
------------------------------------------------------------
------------------------------------------------------------
------------------------------------------------------------
------------------------------------------------------------
-------------------------------------------------------DRQGA
S----AAPDASHLWL-EFSHPVESLALTVEEVMDVRRVLVKAEMEKFL-QNKELFSSLKK
GKICCCCRA-KFPLL---SWPPSCLFCKRAVCNSCSIK--MKMPSKKFSHIPVYTLGFES
PQR---------------------------------------------------------
-----------MSTAKTTPTQRRDAFQSLQ------------------------------
------------------------------------------------------------
--------GLQWRNVEEEFPHMYTHGCV--------------------MKDVCSDCTGFV
ADVVHSSRRSVDALNTTP---RRARQTQSLYVPNTWTLDLK-------------------
------------------------------------------------------------
-----------------------------------------------
>CahSpire2_fl
------------------------------------------------------------
------------------------------------------------------------
------------------------------------------------------------
------------------------------------------------------------
------------------------------------------------------------
------------------------------------------------------------
------------------------------------------------------------
------------------------------------------------------------
------------------------------------------------------------
------------------------------------------------------------
------------------------------------------------------------
------------------------------------------------------------
------------------------------------------------------------
----------------------------------DEGYGGPEEEEE--------------
-----------------------------------------------AEGGP-RTVRTFA
QAMRLCAARLTEP--------RGAQTHYQAVCRALFVETLELRAFLARVRE-------AK
EMLQRLREDEP--------QAEKPLVELDSLRRTDW-----------ARLWVQLMRELRH
G--VKLKKVQEQE--------FNPLPTEFQLTPFEMLMQDIRAR-NYKLRKVMVDG---D
IPPRVKKDAHELILDFIRSRPPLKQVSERRLRPL-----PQKQRTLHEKILEEIKQ---E
RRLRPVESRRWDGRGERGFGS---------------------------------------
------------------------LPCILNACSGDVKSTSCINLSVSDVG----------
---SSAQRP-RPRVLLKAPTLAEMEEMNTSEEEESPC-GEGT------------------
----------------------------------LKRDRSFSEHDLAQLRSEVTS-GLQQ
APQPPGGLE------------------LSRPRAGSMQSWRPSPLEPGS------------
------LPVSVQSQPDPSSLPRSDVSSVE-------------------------------
------------------------------------------------------------
------------------------------------------------------------
------------------------------------------------------------
------------------------------------------------------------
------------------------------------------------------------
------------------------------------------------------------
-------------------------------------------------------DRQGA
S----AGPDASHLWL-EFSHPVESLALTVEEVMDVRRVLVKAEMEKFL-QNKELFSSLKK
GKICCCCRA-KFPLL---SWPPSCLFCKRAVCNSCSIK--MKMPSKKFSHIPVYTLGFES
PQR---------------------------------------------------------
-----------MSTAKTTPTQRRDAFQSLQ------------------------------
------------------------------------------------------------
--------GLQWRNVEEEFPHMYTHGCV--------------------MKDVCSDCTGFV
ADVVHSSRRSVDALNTTP---RRARQTQSLYVPNTWTLDLK-------------------
------------------------------------------------------------
-----------------------------------------------
>CefSpire2_fl
------------------------------------------------------------
------------------------------------------------------------
------------------------------------------------------------
------------------------------------------------------------
------------------------------------------------------------
------------------------------------------------------------
------------------------------------------------------------
------------------------------------------------------------
------------------------------------------------------------
------------------------------------------------------------
------------------------------------------------------------
-------------------------------------------------MVVSPASSEAQ
VVQSLGFAIYRALDWGLDEQEERE--LNPQLERLIDLMTNSDCEDDDCGCG---------
--------------------------------AADEGYG---------------------
------------------------------------------------------------
------------------------------------------------------------
-MLRKLREDEP--------QSERPLAELDSLGRTDW-----------ARLWVQLMRELRH
G--VKLKKVQEQE--------FNPLPTEFQLTPFEMLMQDIRAR-NYKLRKVMVDG---D
IPPRVKKDAHELILDFIRSRPPLKQVSERRLRPL-----PQKQRTLHEKILEEIKQ---E
RRLRPVEGRCWDGRGERRFGS---------------------------------------
------------------------LPCILNACSGDVKSTSCINLSLPDAG----------
---SSAQRP-RPRVLLKAPTLAEMEEMNTSEEEESPC-GEVT------------------
----------------------------------LKRDRSFSEHDLAQLRGEVTS-GLQP
APQPEGALA------------------PSRPRAGSVHSWGPSTQQQGS------------
------FTVSVPSHPDPSCPPHSDLGSAE-------------------------------
------------------------------------------------------------
------------------------------------------------------------
------------------------------------------------------------
------------------------------------------------------------
------------------------------------------------------------
------------------------------------------------------------
-------------------------------------------------------DKPGA
S----SAPDAHHLWL-EFSHPVESLALTVEEVMDVRRVLVKAEMEKFL-HNRELLSSLKK
GKICCCCRI-KFPLF---SWPPTCLFCKRAVCTSCSVK--MKMPSKKLAHIPVYTLGFES
PQR---------------------------------------------------------
-----------VSPARTMPTQRRDVFQSLQ------------------------------
------------------------------------------------------------
--------GPQWRSVEEEFPHMYTHGCV--------------------LKDVCTDCTSFV
VDVVRSSRKSVDALNTTP---HRARHTQSLYVPDTWTLDLK-------------------
------------------------------------------------------------
-----------------------------------------------
>OroSpire2_fl
------------------------------------------------------------
------------------------------------------------------------
------------------------------------------------------------
------------------------------------------------------------
------------------------------------------------------------
------------------------------------------------------------
------------------------------------------------------------
------------------------------------------------------------
---------MARAGSSSGNAAA-------GERAGGAGRPEPWELSLEEVLKAYEQPINEE
QAWAVCFQCCRGLRGAPGGR----------------------------------------
--------QRIRDTADILLRRDGSVSAQREPGAA--------------------------
---------------------------------------------ESTAMVS-PASSEAQ
VVQSLGFAIYRALDWGLAEHVERE--LSPQLERLIDLMANSD--CDDDGGGG--------
--------------------------------AADEGYGAPEEEEE--------------
-----------------------------------------------AEGGP-RAVRTFT
QAMRLCAARLTEP--------RGAQTHYQAVCRALFVETLELRAFLARVRE-------AK
EMLQKLREDEP--------QSEKPLMELDSLGRTDW-----------ARLWVQLMRELRH
G--VKLKKVQEQE--------FNSLPTEFQLTPFEMLMQDIRAR-NYKLRKVMVNG---D
IPPRVKKDAHELILDFIRSRPPLKQVSERRLRPL-----PQKQRTLHEKILEEIKQ---E
RRLRPVEDRHWDGRGERGFGS---------------------------------------
------------------------LPCILNACSGDVKSTSCINLSITDAG----------
---SSAQRQ-RPRVLLKAPTLAEMEEMNISEEEESPC-GEVT------------------
----------------------------------LRRDRSFSEHDLAQLRSEVTS-GLQP
----PGGLE------------------RARPRADSVQSWTPSAQEPGG------------
------CSVSVQSRHDPSSPPRSDLGSVE-------------------------------
------------------------------------------------------------
------------------------------------------------------------
------------------------------------------------------------
------------------------------------------------------------
------------------------------------------------------------
------------------------------------------------------------
-------------------------------------------------------DRPGA
S-----------EWL-EFSHPVESLALTVEEVMDVRRVLVKAEMEKFL-QNKELFSSLKK
GKICCCCRT-KFPLF---SWPSTCLFCKRAVCSSCSIK--MKMPSKKFAHIPVYTLGFES
PQR---------------------------------------------------------
-----------VSTAKVTLAQRRDAFQPLQ------------------------------
------------------------------------------------------------
--------GPHWRSVEEEFPHIYTHGCV--------------------LKDVCSDCTGFV
ADVVRSSRRSVDALNTTP---RRARQTQSLYVPNTWTLDLK-------------------
------------------------------------------------------------
-----------------------------------------------
>CsiSpire2_fl
------------------------------------------------------------
------------------------------------------------------------
------------------------------------------------------------
------------------------------------------------------------
------------------------------------------------------------
------------------------------------------------------------
------------------------------------------------------------
------------------------------------------------------------
---------MARAGCSSGTAAA-------AARVGGAGRPEPWELSLEEVLKAYEQPINEE
QAWAVCFQGCRGLRGAPAGR----------------------------------------
--------RRIRDTADILLRRDGSVGARREPGAA--------------------------
---------------------------------------------EPTTMVVSPASSEAQ
MVQSLGFAIYRALDWGLDESEERE--LSPQLERLIDLMANND--SDDGGCG---------
--------------------------------AADEGYGGPEEEEE--------------
-----------------------------------------------AEGGP-RAVRTFA
QAMRLCAARLTNP--------RGAQAHYQAVCRALFVETLELRAFLTRVRE-------AK
EMLQKLREDEP--------QAEKPLVELDNLGRTDW-----------ARLWVQLMRELRH
G--VKLKKVQEHE--------FNPLPTEFQLTPFEMLMQDIRAR-NYKLRKVMVDG---D
IPPRVKKDAHELILDFIRSRPPLKQVSERRLRPL-----PQKQRTLHEKILEEIKQ---E
RRLRPVGGKCWGGWGEQGFGS---------------------------------------
------------------------LPCILNACSGDIKSTSCINLSITDAG----------
---SSAQRS-RPRVLLKAPTLAEMEEMNTSEEEESPC-GEVT------------------
----------------------------------LKRDRSFSEHDLVQLRSEVAS-GLQP
ATQPPGGLE------------------PSQPRVGSVHAWRPSIQEQGS------------
------FPVSIQSQPDSSSLPHSDLGSTEEDRPKE-------------------------
------------------------------------------------------------
------------------------------------------------------------
------------------------------------------------------------
------------------------------------------------------------
------------------------------------------------------------
------------------------------------------------------------
-------------------------------------------------------DRQEA
S----EVSDANHLWL-EFSHPVESLALTVEEVMDVRRVLVKAEMEKFL-QDKELFSSLKK
GKICCCCRT-KFSLF---SWPPTCLFCKRAVCMSCSVK--MKMPSKKFAHIPVYTLGFES
PQR---------------------------------------------------------
-----------VSTAKTTPTQRRDVFQSLQ------------------------------
------------------------------------------------------------
--------GPQWRSVEEEFPHIYMHGCI--------------------LKDVCSDCTSFV
ADVVRSSRKSVDALNTTP---RRVRQTQSLYVPSTWTLDFK-------------------
------------------------------------------------------------
-----------------------------------------------
>SsSpire2_fl
------------------------------------------------------------
------------------------------------------------------------
------------------------------------------------------------
------------------------------------------------------------
------------------------------------------------------------
------------------------------------------------------------
------------------------------------------------------------
------------------------------------------------------------
---------MARGAAXGGDPPA-------GKRAGDAGRPEPWELSLEEVLTAYEQPINEE
QAWAVCFQCCRGLRGAPGGR----------------------------------------
--------RRIRDTADILLRRDGSVSARREPGAA--------------------------
---------------------------------------------EPTTMVS-PASSEAQ
VVQSLGFAIYRALDWGLDEHEERE--LSPQLERLIDLMANSD--CDDSGGG---------
--------------------------------AADEGYGGPEEEEE--------------
-----------------------------------------------AQGGP-RAVRTLA
QAMRLCAARLTEP--------RGAQAHYQAVCRALFVETLELRAFLASVRE-------AK
EMLQKLREDEP--------QSEKPLVELDSLGRTDW-----------ARLWVQLMRELRH
G--VKLKKVQEQE--------FNPLPTEFQLTPFEMLMQDIRAR-NYKLRKVMVDG---D
IPPRVKKDAHELILDFIRSRPPLKQVSERRLRPL-----PQKQRTLHEKILEEIKQ---E
RRLRPVEGRHRDG---RGFGS---------------------------------------
------------------------LPCILNACSGDVKSTSCINLSVTDAG----------
---SSAQRP-RPRVLLKAPTLAEMEEMTTSEEEESPC-GEVT------------------
----------------------------------LKRDRSFSEHDLVQLRGEVTS-GLQP
ATQHPAGLE------------------LSRPRAGSMHSWRPGGQEPGS------------
------FPVSAQTQPDPTSPPRSDLSSAE-------------------------------
------------------------------------------------------------
------------------------------------------------------------
------------------------------------------------------------
------------------------------------------------------------
------------------------------------------------------------
------------------------------------------------------------
-------------------------------------------------------DRPSA
S----AAPDTTHLWL-EFSHPAESLALTVEEVMDVRRVLVKAEMEQFV-PNRELLSSLRK
GKVCCCCRT-KFPLF---SWPPTCLFCKRAVCSSCSIK--MKMPSKKFAHIPVYTLGFES
PQR---------------------------------------------------------
-----------ASAVRAPPPLRRDAFQSLQ------------------------------
------------------------------------------------------------
--------GPQWRSVEEEFPHIYAHGCV--------------------LKEVCRDCTSFV
ADVVRSSRKSVDALN-TP---RRARQTQSLYIPNTWTLDLK-------------------
------------------------------------------------------------
-----------------------------------------------
>TutSpire2_fl
------------------------------------------------------------
------------------------------------------------------------
------------------------------------------------------------
------------------------------------------------------------
------------------------------------------------------------
------------------------------------------------------------
------------------------------------------------------------
------------------------------------------------------------
---------MARAGSSSGNAAA-------GERAGGAGRPEPWELSLEEVLKAYEQPINEE
QAWAVCFQCCRGLRGAPGGR----------------------------------------
--------RRIRDTADILLRRDGSVSAQREPGAA--------------------------
---------------------------------------------ESTAMVS-PASSEAQ
VVQSLGFAIYRALDWGLAEHVERE--LSPQLERLIDLMANSD--CDDDGGGG--------
--------------------------------AADEGYGAPEEEEE--------------
-----------------------------------------------AEGGP-RAVRTFT
QAMRLCAARLTEP--------RGAQTHYQAVCRALFVETLELRAFLARVRE-------AK
EMLQKLREDEP--------QSEKPLMELDSLGRTDW-----------ARLWVQLMRELRH
G--VKLKKVQEQE--------FNSLPTEFQLTPFEMLMQDIRAR-NYKLRKVMVNG---D
IPPRVKKDAHELILDFIRSRPPLKQVSERRLRPL-----PQKQRTLHEKILEEIKQ---E
RRLRPVEDRHWDGRGERGFGS---------------------------------------
------------------------LPCILNACSGDVKSTSCINLSITDAG----------
---SSAQRQ-RPRVLLKAPTLAEMEEMNISEEEESPC-GEVT------------------
----------------------------------LRRDRSFSEHDLAQLRSEVTS-GLQP
----PGGLE------------------RARPRADSVQSWTPSAQEPGG------------
------CSVSVQSRHDPGSPPRSDLGSVE-------------------------------
------------------------------------------------------------
------------------------------------------------------------
------------------------------------------------------------
------------------------------------------------------------
------------------------------------------------------------
------------------------------------------------------------
-------------------------------------------------------DRPGA
S-----------EWL-EFSHPVESLALTVEEVMDVRRVLVKAEMEKFL-QNKELFSSLKK
GKICCCCRT-KFPLF---SWPSTCLFCKRAVCSSCSIK--MKMPSKKFAHIPVYTLGFES
PQR---------------------------------------------------------
-----------VSTAKVTLAQRRDAFQPLQ------------------------------
------------------------------------------------------------
--------GPHWRSVEEEFPHIYTHGCV--------------------LKDVCSDCTGFV
ADVVRSSRRSVDALNTTP---RRARQTQSLYVPNTWTLDLK-------------------
------------------------------------------------------------
-----------------------------------------------
>CvpSpire2_fl
------------------------------------------------------------
------------------------------------------------------------
------------------------------------------------------------
------------------------------------------------------------
------------------------------------------------------------
------------------------------------------------------------
------------------------------------------------------------
------------------------------------------------------------
----------MELGSG---AAA-------PERAGGAARAELWELSLEEVLKVYEQPINEE
QAWAVCFQGCRGLRGAP-GR----------------------------------------
--------RRIRDTADILLRRDGSVGARREP-----------------------------
---------------------------------------------EPTTMVVLPASSEAQ
MVQSLGFAIYRALDWGLDESEERE--LSPQLEQLIDLMANSD--CDDSGCG---------
--------------------------------ATDEGYGGPEEEEE--------------
----------------------------------------------VAEGSP-RTVRTFA
QAMRLCAARLTDP--------QGAQAHYQAVCRALFVETLELRAFLARVRE-------AK
EMLQRLGEDEP--------QTQKPLAELDNLGHTDW-----------ARLWVQLMRELRH
G--VKLKKVQEQE--------FNSLPTEFQLTPFEMLMQDIRAR-NYKLRKVMVDG---D
IPPRVKKDAHELILDFIRSRPPLKQVSERRLRPL-----PQKQRTLHERILEEIKQ---E
RRLRPVGAQHLGT---RGFGS---------------------------------------
------------------------LPCILNACSGDVMTISCTNLSVTDIG----------
---SGIRHP-RPRVLLKAPTLAEMEEMNISEEEESPC-GEVT------------------
----------------------------------LKRDRSFSEHDLAQLRSEVAS-GLQP
AVPHREGTG------------------LPQPRAGSTHTWRPTAWDQGS------------
------CPVSVQAQSDSGAPTISSVSSAD-------------------------------
------------------------------------------------------------
------------------------------------------------------------
------------------------------------------------------------
------------------------------------------------------------
------------------------------------------------------------
------------------------------------------------------------
--------------------------------------------------------RPDT
S-----APDTRHLWL-EFSHPVESLALTVEEVVDVRRVLVKAEMEKFV-QDKELFSSLKR
GKVCCCCRA-RFSLF---SWPPTCLFCKRAVCTSCSIK--MKMPSKKCAHIPVYSLGFES
PQR---------------------------------------------------------
-----------TPTAKAAPAQRREVFQSLQ------------------------------
------------------------------------------------------------
--------GPRWRSVEEEFPHIYAHGCV--------------------LKDVCSDCTSFV
ADVVRSSRRSVDALNATP---RRSRQTQSLYLPDTQTLDFQ-------------------
------------------------------------------------------------
-----------------------------------------------
>OrdSpire2_fl
------------------------------------------------------------
------------------------------------------------------------
------------------------------------------------------------
------------------------------------------------------------
------------------------------------------------------------
------------------------------------------------------------
------------------------------------------------------------
------------------------------------------------------------
---------MARAGSSSSDAAA-------GERAGGAGRPEPWELSLEEVLKAYEQPINEE
QAWAVCFQGCRGLRGAPGGG----------------------------------------
--------RRIRDTADILLRRDGSVSARREP-----------------------------
---------------------------------------------ESTTMVLSPTSSEAQ
MVQSLGFAIYRALDWGLDDSEERE--LSPQLERLIDLMANND--CEDSGYG---------
--------------------------------AADEGYGGPEEEEE--------------
-----------------------------------------------AEGSP-RAVRTFA
QAMRLCAARLTDP--------RGAQAHYQAVCRALFVETLELRAFLVRVHE-------AK
EMLQKLREDEL--------QAEKPLAELDNLGHTDW-----------ARLWVQLMRELRH
G--VKLKKVQEQE--------FNPLPTEFQLTPFEMLMQDIRAR-NYKLRKVMVDG---D
IPPRVKKDAHELILDFIRSRPPLKQVSERRLRPL-----PQKQRTLHEKILEEIKQ---E
RRLRPVGGKHWGG---RGFGS---------------------------------------
------------------------LPCILNACSGDTKSTSCINLS--DAG----------
---NNTQRP-RPRVLLKAPTLAEMEEMNTSEEEESPC-GEVT------------------
----------------------------------LKRDRSFSEHDLIKLRSEVAS-SLQP
ATQPQGGLE------------------SSRPRAGSVHTWRPSAQEQGP------------
------FPVSVQAQPDPSSIPHSDLGSAE-------------------------------
------------------------------------------------------------
------------------------------------------------------------
------------------------------------------------------------
------------------------------------------------------------
------------------------------------------------------------
------------------------------------------------------------
-------------------------------------------------------DQPKA
S----AAPDTHHLWL-EFSHPVDSLALTVEEVMDVRRVLVKAEMEKFL-QNKELVSSLRK
GKICCCCRT-KFPLF---SWPPTCLFCKRAVCTSCSIK--MKMPSKKFAHIPVYTLGFES
PRR---------------------------------------------------------
-----------VSTTRTTPTQRRDPFQSLQ------------------------------
------------------------------------------------------------
--------GPQWQSVEQAFPHIYTHGCV--------------------LKDVCSDCTSFV
ADVVRSSRKSVDALNTTP---RRTRQTQSLYIPNTWTLNFK-------------------
------------------------------------------------------------
-----------------------------------------------
>BtSpire2_fl
------------------------------------------------------------
------------------------------------------------------------
------------------------------------------------------------
------------------------------------------------------------
------------------------------------------------------------
------------------------------------------------------------
------------------------------------------------------------
------------------------------------------------------------
---------MARAGSSSGDAAA-------GERAGGAGRSEPWELSLEEVLKAYEQPINEE
QAWAVCFQCCRGLRGAPGGR----------------------------------------
--------RRIRDTADILLRRDGSVSARRES-----------------------------
---------------------------------------------EPTTMVS-PASSEAQ
VVQSLGFAIYRALDWGLAEHEERE--LSPQLERLIDLMANSD--CDDDGGGG--------
--------------------------------TADEGYGGPEEEEE--------------
-----------------------------------------------AEGGP-RTVRTFA
QAMRLCAARLTEP--------RGAQTHYQAVCRALFVETLELRAFLARVRE-------AK
EMLQRFREDEP--------QAEKPLVELDSLRRTDW-----------ARLWVQLMRELRH
G--VKLKKVQEQE--------FNPLPTEFQLTPFEMLMQDIRAR-NYKLRKVMVDG---D
IPPRVKKDAHELILDFIRSRPPLKQVSERRLRPL-----PQKQRTLHEKILEEIKQ---E
RRLRPVESRRWDGRGERGFGS---------------------------------------
------------------------LPCILNACSGDVKSTSCINLSITDVG----------
---SSAQRP-RPRVLLKAPTLAEMEEMNTSEEEESPC-GEGT------------------
----------------------------------LKRDRSFSEHDLVQLRSEVTS-GLQP
APQPPGGLE------------------LSRPRAGSMQSWRPSPLEPGS------------
------LPVSVQSQPDPSSLPRSDMSSVE-------------------------------
------------------------------------------------------------
------------------------------------------------------------
------------------------------------------------------------
------------------------------------------------------------
------------------------------------------------------------
------------------------------------------------------------
-------------------------------------------------------DRQGA
S----AAPDASHLWL-EFSHPVESLALTVEEVMDVRRVLVKAEMEKFL-QNKELFSSLKK
GKICCCCRA-KFPLL---SWPPSCLFCKRAVCNSCSIK--MKMPSKKFAHIPVYTLGFES
PQR---------------------------------------------------------
-----------MSTAKTTPTQRRDAFQSLQ------------------------------
------------------------------------------------------------
--------GLQWRNVEEEFPHMYTHGCV--------------------MKDVCSDCTGFV
ADVVHSSRRSVEALNTTP---RRARQTQSLYVPNTWTLDLK-------------------
------------------------------------------------------------
-----------------------------------------------
>CrgSpire2_fl
------------------------------------------------------------
------------------------------------------------------------
------------------------------------------------------------
------------------------------------------------------------
------------------------------------------------------------
------------------------------------------------------------
------------------------------------------------------------
------------------------------------------------------------
------------------------------------------------------------
------------------------------------------------------------
------------------------------------------------------------
------------------------------------------------------------
MVQSLGFAIYRALDWGLDESEERE--LSPQLEKLIDLMANSD--CEDSSCG---------
--------------------------------AADEGYGGPEEEEE--------------
-----------------------------------------------NEGGP-RAVRTFA
QAMRLCALRLTDP--------HGAQAHYQAVCRALFVETLELRAFLARVRE-------AK
EMLQKLGEDEP--------QVEKPLAELDHLGHTDW-----------ARLWVQLMRELRH
G--VKLKKVQEQE--------FNPLPTEFQLTPFEMLMQDIRAR-NYKLRKVMVDG---D
IPPRVKKDAHELILDFIRSRPPLKQVSERRLRPV-----PQKQRTLHEKILEEIKQ---E
RRLRPVGVQHLGA---RGFGS---------------------------------------
------------------------LPCILNACSGDIKSTSCINLSVTDAG----------
---SGSQRP-RPRVLLKAPTLAEMEEMNTSEEEESPC-GEVT------------------
----------------------------------LKRDRSFSEHDLAQLRSDMVSSGLQS
VTQPPGGME------------------PPRARAGSMHSWRPSTQDQVF------------
------CPVSDQSQPYPSSALPSSLSSVD-------------------------------
------------------------------------------------------------
------------------------------------------------------------
------------------------------------------------------------
------------------------------------------------------------
------------------------------------------------------------
------------------------------------------------------------
--------------------------------------------------------KPEA
S-----APDTRHLWL-EFSHPVESLALTVEEVMDVRRVLVKAEMEKFL-QDKELFSSLKR
GKICCCCRT-KFPLF---SWPPTCLFCKRAVCTSCSVK--MKMPSKKCAHIPVYTLGFES
LQR---------------------------------------------------------
-----------VPTTKATPMLRRDAFQSLQ------------------------------
------------------------------------------------------------
--------GPKWRSVEEEFPHIYAHGCV--------------------LKDVCSDCTSFV
ADVVCSSRKSVDVLNATP---QRSRQTQSLYIPNTRTLNFQ-------------------
------------------------------------------------------------
-----------------------------------------------
>FcSpire2_fl
------------------------------------------------------------
------------------------------------------------------------
------------------------------------------------------------
------------------------------------------------------------
------------------------------------------------------------
------------------------------------------------------------
------------------------------------------------------------
------------------------------------------------------------
------------------------------------------------------------
------------------------------------------------------------
------------------------------------------------------------
---------------------------------------------ESTTMVLSPASSEAQ
MVQSLGFAIYRALDWGLDDSQERE--LSPQLERLIDLMANND--CEDGGCG---------
--------------------------------AADEGYGGPEEEEE--------------
-----------------------------------------------AEGGP-RAVRTFA
QAMRLCAARLTDP--------RGAQAHYQAVCRALFVETLELRAFLARVRE-------AK
EMLQKLRDDEL--------QVEKPLAELDNLGHTDW-----------ARLWVQLMRELRH
G--VKLKKVQERE--------FNPLPTEFQLTPFEMLMQDIRAR-NYKLRKVMVDG---D
IPPRVKKDAHELILDFIRSRPPLKQVSERRLRPL-----PQKQRTLHEKILEEIKQ---E
RRLRPVGAERWRG---RGFGS---------------------------------------
------------------------LPCILNACSGDTKSPSCINLSVMDAG----------
---NNTQRP-RPRVLLKAPTLAEMEEMNTSEEEESPC-GEVT------------------
----------------------------------LKRDRSFSEHDLVQLRSEVAS-GLQP
GTQPQGGLE------------------SSRPRTGSMHAWRPSTQEQGS------------
------FPVSVQVQPDPSSLPHSDLGSAE-------------------------------
------------------------------------------------------------
------------------------------------------------------------
------------------------------------------------------------
------------------------------------------------------------
------------------------------------------------------------
------------------------------------------------------------
-------------------------------------------------------DQPEA
S----AAPDTNHLWL-EFSHPVESLALTVEEVMDVRRVLVKAEMEKFL-QNKELVSSLRK
GKICCCCRA-KFPLF---SWPPTCLFCKRAVCTSCSIK--MKMPSKKFAHIPVYTLGFES
PRR---------------------------------------------------------
-----------VSATKTTPTQRRDAFQSLQ------------------------------
------------------------------------------------------------
--------GPQWPSVEEAFPHIYTHGSV--------------------LKDVCSDCTSFV
ADVVRSSRKSVDALNTTP---RRTRQTQSLYIPNTWTLNFK-------------------
------------------------------------------------------------
-----------------------------------------------
>OcSpire2_fl
------------------------------------------------------------
------------------------------------------------------------
------------------------------------------------------------
------------------------------------------------------------
------------------------------------------------------------
------------------------------------------------------------
------------------------------------------------------------
------------------------------------------------------------
------------------------------------------------------------
------------------------------------------------------------
------------------------------------------------------------
-------------------------------------------------MVALPSSSEAQ
MVQSLGFAIYRALDWGLDDTEERE--LSPQLERLIDLMANSD--CEDASCG---------
--------------------------------AADEGYGGPEEEEE--------------
-----------------------------------------------SEGGP-RVVRTFA
QAMRLCAARLTDP--------RGAQAHYQAVCRALFVETLELRAFLARVRE-------AK
EMLQKLGEDEP--------QVEKPLVELDDLGRTDW-----------ARLWVQLMRELRH
G--VKLKKVEEQE--------FNPLPTEFQLTPFEMLMQDIRAR-NYKLRKVMVDG---D
IPPRVKKDAHELILDFIRSRPPLKQVSERRLRPL-----PQKQRTLHEKILEEIKQ---E
HRLRPVGGPRWGA---RGFGS---------------------------------------
------------------------LPCILNACSGDVKSTSCINLSNMEAG----------
---SSTQRP-RPRVLLKAPTLAEMEEMNTSEEEESPC-GEVT------------------
----------------------------------LKRDRSFSEHDLAQLRSEVAS-GLQP
APQPPGGVE------------------LSRPRAGSVHSWRPRSRDQDS------------
------PSVNVQSLPDSSSP---QLGPEE-------------------------------
------------------------------------------------------------
------------------------------------------------------------
------------------------------------------------------------
------------------------------------------------------------
------------------------------------------------------------
------------------------------------------------------------
-------------------------------------------------------DRP--
--------DAKHLWL-EFSHPVESLALTVEEVMDVRRVLVKAEMEKFL-QDRELFSSLKK
GKVCCCCRA-KFPLF---SWPPTCLFCKRAVCTSCSIK--MKMPSKKFAHIPVYTLGFES
SQR---------------------------------------------------------
-----------ASTAKAWPTQRRDVFQSLQ------------------------------
------------------------------------------------------------
--------GPQWRSVEEEFPHIYTHGCV--------------------LKDVCSDCTSFV
ADVVRSSRKSVDVLNTTP---RRSRQTQSLYIAHTSALDFK-------------------
------------------------------------------------------------
-----------------------------------------------
>TmlSpire2_fl
------------------------------------------------------------
------------------------------------------------------------
------------------------------------------------------------
------------------------------------------------------------
------------------------------------------------------------
------------------------------------------------------------
------------------------------------------------------------
------------------------------------------------------------
---------MARAGSPSAD----------AERARGVEPQDPLELSLEEVLKAYEQPINEE
QAWAVCFQCCRGLRG---------------------------------------------
------------------------------------------------------------
---------------------------------------------EPMTMVVLPASSEAQ
MVQSLGFAIYRALDWGLDESEERE--LSPQLERLIDLMANSD--SDDGGCG---------
---------------------------------ADEGYGGPEEEEE--------------
-----------------------------------------------TEGGP-RTVRTFA
QAMRLCAVRLTEP--------RCAQAHYQAVCRALFVETLELRAFLARVRE-------AK
EMLQKFREDES--------QAEKPLAELNDLGHTDW-----------ARLWVQLMRELRR
G--VKLKKVQERD--------FNPLPTEFQLTPFEMLMQDIRAR-NYQLRKVMVDG---D
IPPRVKKDAHEIILDFIRSRPPLKQVSERRLRPL-----PQKQRTLHEKILEEIKQ---E
RKLRPVTSSPWDV---RGFGS---------------------------------------
------------------------LPCILNVCSGDVKSTSCVNLSVSDAR----------
---SSTQRS-RPRVLLKAPTLAEMEEMTTSEEEESPC-GEMT------------------
----------------------------------LKRDRSFSEQDLAQLRSEMAS-GLPT
SESSAGREL------------------PARPRAGSVHAWRPSTQDHGS------------
------FPVSSQAWLDAGPPQLSSLGAVE-------------------------------
------------------------------------------------------------
------------------------------------------------------------
------------------------------------------------------------
------------------------------------------------------------
------------------------------------------------------------
------------------------------------------------------------
-------------------------------------------------------ERPEA
A--VALDSQAKHLWL-EFSHPVESLALTVEEVMDVRRVLVKAEMEKFL-QNKELYNNLKK
GKICCCCRI-KFPLF---SWPPTCLFCKRAVCSSCSIK--MKMPSKKFAHIPVYTLGFES
PLR---------------------------------------------------------
-----------VSSARTTQAQRKDVFQSLQ------------------------------
------------------------------------------------------------
--------GPQWRSVEEEFPHIYAHGCI--------------------LKDVCSDCTSFV
ADVVRSSRKSVDVLNTTP---CRARQTQSLYIPSTQTLDFQ-------------------
------------------------------------------------------------
-----------------------------------------------
>LaSpire2_fl
------------------------------------------------------------
------------------------------------------------------------
------------------------------------------------------------
------------------------------------------------------------
------------------------------------------------------------
------------------------------------------------------------
------------------------------------------------------------
------------------------------------------------------------
------------------------------------------------------------
------------------------------------------------------------
------------------------------------------------------------
---------------------------------------------EPTTMVVPPASSEAQ
MVQSLGFAIYRALDWGLDESEERE--LSPQLERLIDLMANSD--SDDGGCG---------
---------------------------------ADEGYGGPEEEEE--------------
-----------------------------------------------TEGAP-RAVRTFA
QAMRLCAARLTEP--------RCAQAHYQAVCRALFLETLELRAFLARVRE-------AK
EMLQKFREDEP--------QAEKPLADLNNLGHTDW-----------TRLWVQLMRELRH
G--VKLKKVQERD--------FNPLPTEFQLTPFEMLMQDIRAR-NYKLRKVMVDG---D
IPPRVKKDAHEIILDFIRSRPPLKQVSERRLRPL-----PEKQRTLHEKILEEIKQ---E
RKLRPVASSPWDG---RGFGS---------------------------------------
------------------------LPCIFNACAGDVKSTSYINLSTPDTK----------
---SSTQRL-RPRVLLKAPTLAELEEMTTSEEEESPC-GETM------------------
----------------------------------LKRDRSFSEHDLAQLRSEVDS-ALPA
SESSAAREL------------------PARPRAGSVHAWRPNTEDHGS------------
------FPVSGQARPGPSPPTLSSLGAVE-------------------------------
------------------------------------------------------------
------------------------------------------------------------
------------------------------------------------------------
------------------------------------------------------------
------------------------------------------------------------
------------------------------------------------------------
-------------------------------------------------------ERPEA
T--AALDNQAKHLWL-EFSHPVESLALTVEEVMDVRRVLVKAEMEKFL-QNRELYNNLKK
GKICCCCRI-KFPLF---SWPPTCLFCKRAVCPSCSIK--MKMPSKKFAHIPVYTLGFEC
PPR---------------------------------------------------------
-----------VSSARTTTAQRKDVFQSLQ------------------------------
------------------------------------------------------------
--------GPQWRGVEEEFPHIYAHGCI--------------------LKGVCSDCTSFV
AEVVRSSRKSVDVLNTTP---RRARQT---------------------------------
------------------------------------------------------------
-----------------------------------------------
>AimSpire2_fl
------------------------------------------------------------
------------------------------------------------------------
------------------------------------------------------------
------------------------------------------------------------
------------------------------------------------------------
------------------------------------------------------------
------------------------------------------------------------
------------------------------------------------------------
------------------------------------------------------------
------------------------------------------------------------
------------------------------------------------------------
---------------------------------------------ESTTMVLSPASSEAQ
MVQSLGFAIYRALDWGLDDSEERE--LSPQLERLIDLMANND--CEDSGCG---------
--------------------------------AADEGYGGPEEEEE--------------
-----------------------------------------------AEGGP-RTVRTFA
QAMRLCAARLTDP--------RGAQAHYQAVCRALFVETLELRAFLARVRE-------AK
EMLQKLRDEEL--------QAEKPLAELDSLGHTDW-----------ARLWVQLMRELRH
G--VKLKKVQEQE--------FNPLPTEFQLTPFEMLMQDIRAR-NYKLRKVMVDG---D
IPPRVKKDAHELILDFIRSRPPLKQVSERRLRPL-----PQKQRTLHEKILEEIKQ---E
RRLRPVGGERWGG---RGFGS---------------------------------------
------------------------LPCILNACSGDTKSTSCINLSIVDAG----------
---NNTQRP-RPRVLLKAPTLAEMEEMNTSEEEESPC-GEVT------------------
----------------------------------LKRDRSFSEHDLVQLRSKVAS-SLQP
PTQPQGGSE------------------STRPRAGSVHTWRPSTQEQGP------------
------SPVSVQAQPDPSCLSHSGLGSAE-------------------------------
------------------------------------------------------------
------------------------------------------------------------
------------------------------------------------------------
------------------------------------------------------------
------------------------------------------------------------
------------------------------------------------------------
-------------------------------------------------------DQPEA
S----AAPDTHHLWL-EFSHPVESLALTVEEVMDVRRVLVKAEMETFL-QNKELVSSLRK
GKICCCCRT-KFPLF---SWPPTCLFCKRAVCTSCSIK--MKMPSKKFAHIPVYTLGFES
PRR---------------------------------------------------------
-----------ASATKTTPTQRRDAFQSLQ------------------------------
------------------------------------------------------------
--------GPQWQSVEEAFPHIYTHGCV--------------------LKDVCSDCSSFV
ADVVRSSRKSVDALHTTP---RRTRQTQSLYIPNTWTLSFK-------------------
------------------------------------------------------------
-----------------------------------------------
>EqcSpire2_fl
------------------------------------------------------------
------------------------------------------------------------
------------------------------------------------------------
------------------------------------------------------------
------------------------------------------------------------
------------------------------------------------------------
------------------------------------------------------------
------------------------------------------------------------
------------------------------------------------------------
------------------------------------------------------------
------------------------------------------------------------
---------------------------------------------EPTTMVVSPASSEAQ
MVQSLGFAIYRALDWGLDESEERE--LSPQLERLIDLMANND--CEDGGCG---------
--------------------------------AADEGYGGPEEEEE--------------
-----------------------------------------------AEGGP-RAVRTFA
QAMRLCAARLTDP--------RGAQAHYQAVCRALFVETLELRAFLARVRE-------AK
EMLQKLREDEP--------QAEKPLAELDNLGRTDW-----------ARLWVQLMRELRH
G--VKLKKVQEQE--------FNPLPTEFQLTPFEMLMQDIRAR-NYKLRKVMVDG---D
IPPRVKKDAHELILDFIRSRPPLKQVSERRLRPL-----PQKQRTLHEKILEEIKQ---E
RRLRPVGGECWGG---RGFGS---------------------------------------
------------------------LPCILNACSGDIKSTSCINLSVMDAG----------
---SSAQRP-RPRVLLKAPTLAEMEEMNTSEEEESPC-GEVT------------------
----------------------------------LKRDRSFSEHDLVQLRSEVAS-GLQP
ATQPPGGLE------------------PSRPRAGSVHAWRPSTQEQGS------------
------FPVSVQSQPDSSPLPRSDLGSREEDRPEE-------------------------
------------------------------------------------------------
------------------------------------------------------------
------------------------------------------------------------
------------------------------------------------------------
------------------------------------------------------------
------------------------------------------------------------
-------------------------------------------------------GRQEA
S----EAPDAHHLWL-EFSHPVESLALTVEEVMDVRRVLVKAEMEKFL-QNKELFSSLKK
GKICCCCRT-KFSLF---SWPPTCLFCKRAVCASCSIK--MKMPSKKFAHIPVYTLGFES
PQR---------------------------------------------------------
-----------LSAAKTTPPSRRDVFQSLQ------------------------------
------------------------------------------------------------
--------GPQ-RSVEEEFPHIYTHGCI--------------------LKDVCSDCTSFV
ADVVRSSRKSVDALNTTP---RRARQTQSLYIPSTWTLDFK-------------------
------------------------------------------------------------
-----------------------------------------------
>RnSpire2_fl
------------------------------------------------------------
------------------------------------------------------------
------------------------------------------------------------
------------------------------------------------------------
------------------------------------------------------------
------------------------------------------------------------
------------------------------------------------------------
------------------------------------------------------------
---------MARAGGGGAAA---------PERAGGAARPEPWELSLEEVLKVYEQPINEE
QAWAVCFQGCRGLRGEPGGV----------------------------------------
--------RRIRDTADILLRRDGSVGARLEP-----------------------------
---------------------------------------------EPSTMVVPPANSEAQ
MVQSLGFAIYRALDWGLDENEERE--LSPQLERLIDLMANSD--CEDSSCG---------
--------------------------------AADEGYGGPEEEEE--------------
-----------------------------------------------AEGGP-RAVRTFA
QAMRLCASRLTDP--------HGAQAHYQAVCRALFVETLELRAFLARVRE-------AK
EMLQKLGEDEP--------RVEKPLAELDHLGHTDW-----------ARLWVQLMRELRH
G--VKLKKVQEKE--------FNPLPTEFQLTPFEMLMQDIRAR-NYKLRKVMVDG---D
IPPRVKKDAHELILDFIRSRPPLKQVSERRLRPV-----PQKQRTLHEKILEEIKQ---E
RRLRPVGAQHLGA---RGFGS---------------------------------------
------------------------LPCILNACSGDIKSTSCINLSVTDAG----------
---SGSQRP-RPRVLLKAPTLAEMEEMSTPEEEESPC-GEVA------------------
----------------------------------LKRDRSFSEHDLAQLRSEMGS-GLQS
ATQPPGGTE------------------PPRVRAGSMHSWRPSTRDQGL------------
------CSVSGQSQPHPSNLSSA-------------------------------------
------------------------------------------------------------
------------------------------------------------------------
------------------------------------------------------------
------------------------------------------------------------
------------------------------------------------------------
------------------------------------------------------------
-------------------------------------------------------DGPEA
S-----APDARHLWL-EFSHPVESLALTVEEVVDVRRVLVKAEMEKFL-QDKELFSSLKR
GKICCCCRT-KFPLF---SWPPTCLFCKRAVCTSCSVK--MKMPSKKHGHIPVYTLGFES
LQR---------------------------------------------------------
-----------VPTTKASPALRRDAFQCLQ------------------------------
------------------------------------------------------------
--------GPKWRSVEEEFPHIYAHGCV--------------------LKDVCSDCTSFV
ADVVCSSRKSVDVLNATP---RRSHQTQSLYVPNTRTLNFQ-------------------
------------------------------------------------------------
-----------------------------------------------
>MmSpire2_fl
------------------------------------------------------------
------------------------------------------------------------
------------------------------------------------------------
------------------------------------------------------------
------------------------------------------------------------
------------------------------------------------------------
------------------------------------------------------------
------------------------------------------------------------
---------MARAGGGGAAA---------PERAGGAARPEPWELSLEEVLKVYEQPINEE
QAWAVCFQGCRGLRGEPGGV----------------------------------------
--------RRIRDTADILLRRDGSVGARLEP-----------------------------
---------------------------------------------EPTTMVVPPASSEAQ
MVQSLGFAIYRALDWGLDENEERE--LSPQLERLIDLMANSD--CEDSSCG---------
--------------------------------AADEGYVGPEEEEE--------------
-----------------------------------------------AEGGP-RAVRTFA
QAMRLCALRLTDP--------HGAQAHYQAVCRALFVETLELRAFLARVRE-------AK
EMLKKLGEEEP---------REKPLAELDHLGHTDW-----------ARLWVQLMRELRH
G--VKLKKVQEKE--------FNPLPTEFQLTPFEMLMQDIRAR-NYKLRKVMVDG---D
IPPRVKKDAHELILDFIRSRPPLKQVSERQLRPV-----PQKQRTLHEKILEEIKQ---E
RRLRPVGAQHLGG---RGFGS---------------------------------------
------------------------LPCILNACSGDIKSTSCINLSVTDTG----------
---SGSQRP-RPRVLLKAPTLAEMEEMNTSEEEESPC-GEVA------------------
----------------------------------LKRDRSFSEHDLAQLRSEMAS-GLQS
AAQPPGGTE------------------PPRARAGSMHSWRPSSRDQGF------------
------CPVSGQSQPLPSSALPSSLS-SV-------------------------------
------------------------------------------------------------
------------------------------------------------------------
------------------------------------------------------------
------------------------------------------------------------
------------------------------------------------------------
------------------------------------------------------------
-------------------------------------------------------DGPEA
A-----SPDTRHLWL-EFSHPVESLALTVEEVVDVRRVLVKAEMERFL-QDKELFSSLKR
GKICCCCRA-KFPLF---SWPPTCLFCKRAVCTSCSVK--MKMPSKKYGHIPVYTLGFES
LQR---------------------------------------------------------
-----------VPTTKATPTLRRDAFQSLQ------------------------------
------------------------------------------------------------
--------GPKWRSVEEEFPHIYAHGCV--------------------LKDVCSDCTSFV
ADVVCSSRKSVDVLNATP---RRSRQTQSLYIPNTRTLNFQ-------------------
------------------------------------------------------------
-----------------------------------------------
>CafSpire2_fl
------------------------------------------------------------
------------------------------------------------------------
------------------------------------------------------------
------------------------------------------------------------
------------------------------------------------------------
------------------------------------------------------------
------------------------------------------------------------
------------------------------------------------------------
------------------------------------------------------------
-AWAVCFQGCRGLXGAPGGG----------------------------------------
--------RRIRDTADILLRRDGSVSARREPGAA--------------------------
---------------------------------------------ESTMMVLSPASSEAQ
MVQSLGFAIYRALDWGLDDSEERE--LSPQLEQLIDLMANND--CEDSSCG---------
--------------------------------AADEGYGGPEEEEE--------------
-----------------------------------------------ADGGP-RAVRTFA
QAMRLCAARLTDP--------RGAQAHYQAVCRALFVETLELRAFLARVRE-------AK
EMLQKLREDEL--------QAEKPLAELDNLGHTDW-----------ARLWVQLMRELRH
G--VKLKKVQEQE--------FNPLPTEFQLTPFEMLMQDIRAR-NYKLRKVMVDG---D
IPPRVKKDAHELILDFIRSRPPLKQVSERRLRPL-----PQKQRTLHEKILEEIKQ---E
RRLRPVGGQCWGG---RGFGS---------------------------------------
------------------------LPCILNACSGDSKSTSCINLSITDAG----------
---NNSQRP-RPRVLLKAPTLAEMEEMNTSEEEESPC-GEVT------------------
----------------------------------LKRDRSFSEHDLVQLRSEVAS-SLQP
ATQPQGGLE------------------SSRPRAGSVHSWRPSTQEQAS------------
------FPVRVQAQPDSSSLPPSDLDSAE-------------------------------
------------------------------------------------------------
------------------------------------------------------------
------------------------------------------------------------
------------------------------------------------------------
------------------------------------------------------------
------------------------------------------------------------
-------------------------------------------------------DKPAA
S----AAPDTNHLWL-EFSHPVESLALTVEEVMDVRRVLVKAEMEKFL-QDKELVSSLKK
GKICCCCRT-KFPLF---SWPPTCLFCKRAVCTSCSIK--MKMPSKKFAHIPVYTLGFES
PRR---------------------------------------------------------
-----------VSTTKPTPSQRRDAFQSLQ------------------------------
------------------------------------------------------------
--------GPQWQSVEEAFPHIYTHGCI--------------------RKDVCSDCTSFV
ADVVRSSRKSVDALNTTP---RRTRQTQSLYIPNTWTLNFK-------------------
------------------------------------------------------------
-----------------------------------------------
>MdSpire2_fl
------------------------------------------------------------
------------------------------------------------------------
------------------------------------------------------------
------------------------------------------------------------
------------------------------------------------------------
------------------------------------------------------------
------------------------------------------------------------
------------------------------------------------------------
---------MARASSSGGGGGSSSS--APPERAGGSDHLDPWELSLEEVLKSYEQPINEE
QAWAVCYQCCRGLLGAEPGG----------------------------------------
--------GRIRDTADILLHKDGTVSAQLEPGS---------------------------
---------------------------------------------ADSTMVAPPANTEAQ
MVQSLGFAIYRALDWGLDDSEERE--LSPQLEQLIDLMANSD--SEDNGCA---------
--------------------------------VADEGYGGQEEEEE--------------
----------------------------------------------TTECSNLRAVSTFS
QVMKLCASRLTDY--------REAQSHYQAVCRALFVETVELKAFLTKIRE-------AK
EMLLKLREDES--------QAEKPQADLDNLRHKDW-----------ARLWVQLMRELRH
G--VKLKKVQEKQ--------FNPLPTEYQLTPFEMLMQDIRAR-NYKLRKVMVDG---D
IPPRVKKDAHELILDFIRSRPPLKQVSERRLRPL-----PQKQRTLHEKILEEIKQ---E
RKLRPVQGPHWNS---KGFGS---------------------------------------
------------------------LPCIFNACSSDVKSTSCINLSVSGAG----------
---STSQRPARPRVLLKAPTLAEMEEMNISEEEESPS-GEMKRTSSPLLP----------
----------------------------------LKRDRSFSEHDLAQLQSEMAM-GLQP
DTGHLGGGEE----------------LESRPRSGSMHTWRTDSTDRGS------------
------FPLNYQSLMESTSPAHSALGSVE-------------------------------
------------------------------------------------------------
------------------------------------------------------------
------------------------------------------------------------
------------------------------------------------------------
------------------------------------------------------------
------------------------------------------------------------
-------------------------------------------------------ERPEG
S--SALDSHSKHLWL-EFSHPVESLALTVEEVINVRRVLVKAEMEKFL-QNKELYNSLKK
GKVCCCCRT-KFPLF---SWPATCLFCKRAVCTSCSIK--IKMPSKKFAHIPVYTLGFES
PQK---------------------------------------------------------
-----------AVTAKAMLTRRRDVFQSLQ------------------------------
------------------------------------------------------------
--------GTKWRSVEEEFPHIYAHGCI--------------------LKDVCSDCTGFV
VDVVCSSRKSVDVLNTTP---RRGRQTQSLYIPNTRTAWDK-------------------
------------------------------------------------------------
-----------------------------------------------
>OraSpire2_fl
------------------------------------------------------------
------------------------------------------------------------
------------------------------------------------------------
------------------------------------------------------------
------------------------------------------------------------
------------------------------------------------------------
------------------------------------------------------------
------------------------------------------------------------
------------------------------------------------------------
------------------------------------------------------------
------------------------------------------------------------
----------------------------------------------SSQTVSPPANTEAQ
MVQSLGFAIYRALDWGLDESEERE--LSPQLEQLIDLMVNSD--CEDSSCG---------
--------------------------------AADEGYGGQEEEEE--------------
----------------------------------------------AAGEGGPRAVRTFV
QVMRLCAARLTDP--------REAQAHYQAVCRALFVETVELKAFLTKIRE-------AK
EMLQKLREDEP--------KTEKPPADLDNLRNTDW-----------ARLWVQLMRELRH
G--VKLKKVQEKQ--------FNPLPTEYQLTPFEMLMQDIRAR-NYKLRKVMVDG---D
IPPRVKKDAHELILDFIRSRPPLKQVSERRLRPM-----PQKQRTLHEKILEEIKQ---E
RKLRPVESSSWNT---KGFGS---------------------------------------
------------------------LPCLLNACSGDAKSTSCINLSVSDSGSSH-------
---SSGQRP-RPRVLLKAPTLAEMEEMNISEEEDSPN-GEMKRATSTLLP----------
----------------------------------LKRDRSFSEQDLAQLQSEMAA-GLQP
NRGLVGAQK-----------------PEPRPRSGSMYAARPETRDQGS------------
------FPVNPQGLPSTISPAHSSLGAVE-------------------------------
------------------------------------------------------------
------------------------------------------------------------
------------------------------------------------------------
------------------------------------------------------------
------------------------------------------------------------
------------------------------------------------------------
-------------------------------------------------------ERPGV
S--WGSDSRSKHLWL-EFSHPVESLALTVEEVINVRRVLVKAEMEKFL-QNKELYNGLKK
GKICCCCRT-KFPLF---SWPSNCLFCKRAVCTSCSIK--MKMPSKKFAHIPVYTLGFES
LSG---------------------------------------------------------
-----------SAAAKAMLTRRRDVFQSLQ------------------------------
------------------------------------------------------------
--------GTPWRSVEDEFPHIYTHGCI--------------------RKDVCNDCTGFV
ADVISSSRKSVTSST---------------------------------------------
------------------------------------------------------------
-----------------------------------------------
>AgmSpire2_fl
------------------------------------------------------------
------------------------------------------------------------
------------------------------------------------------------
------------------------------------------------------------
------------------------------------------------------------
------------------------------------------------------------
------------------------------------------------------------
------------------------------------------------------------
------------------------------------------------------------
------------------------------------------------------------
------------------------------------------------------------
-----------------------------------------------EPPLILPPSTEAQ
MVQSLGFAIYRALDWGLDESEERE--LSPQLEQLIDLMTNSDS--EDSGCA---------
--------------------------------TADEGYGGQEEEEE--------------
-----------------------------------------------AVEGPPRAVRTFG
QAMRVCTARLTHP--------REAQAHYQAVCRALFVETVELKAFLAKIRD-------AK
EMLKKLKDDEG--------PE-KSAADLDNLRNTDW-----------ARLWVQLMRELRH
G--VKLKKVQEKQ--------FNPLPTEYQLTPFEMLMQDIRAR-NYKLRKVMVDG---D
IPPRVKKDAHELILDFIRSRPPLKQASERRLRPM-----PQKQRTLHEKILEEIKQ---E
RKLRPVETRYQNQ---KGFGS---------------------------------------
------------------------LPCIVNACSSNVKSSSCLNLSLPDTGP---------
---VPPARL-RPRVLLKAPTLAEMEEMNSSEEEESPR-SEARPEPGSLLP----------
----------------------------------LTRDRSFSEQDLAQFQSEAVT-SQPG
TKPPGTQE------------------SDPRPRSGSMHGTRTSTETTGS------------
------VPASYHQAPRSTALLAPARGSLS-------------------------------
------------------------------------------------------------
------------------------------------------------------------
------------------------------------------------------------
------------------------------------------------------------
------------------------------------------------------------
------------------------------------------------------------
---------------------------------------------------SVEERSEEG
PSSTPG-PSTKHLWL-EFSHPVESLALTVEEMINVRKVLVKAEMEKFL-QSKELYQSLRK
GKICCCCRA-KFPLF---SWPASCLFCKRSVCSSCSLK--IKMPSKKLAHIPVYALGFET
VLG---------------------------------------------------------
-----------TLPAKVLPVRRRDAFHSLR------------------------------
------------------------------------------------------------
--------GTGWRGVEQEFPHIYAHGSV--------------------LKDVCSDCTSFV
ADVISSSRKSVDILNTTP---HRSRKTQSLYIDPGR------------------------
------------------------------------------------------------
-----------------------------------------------
>AlsiSpire2_fl
------------------------------------------------------------
------------------------------------------------------------
------------------------------------------------------------
------------------------------------------------------------
------------------------------------------------------------
------------------------------------------------------------
------------------------------------------------------------
------------------------------------------------------------
---------MAKAGSSEERAG----------------VADPRELSLEEVLKSYEQPINEE
QAWAVCYQCCRGLLGTDPRAAA--------------------------------------
------------------------------------------------------------
-----------------------------------------------EPPLILPPSTEPQ
MVQSLGFAIYRALDWGLDESEERE--LSPQLEQLIDLMTNSDS--EDSGCA---------
--------------------------------TADEGYGGQEEEEE--------------
-----------------------------------------------AAEGPPRAVRTFG
QAMRVCTARLTHP--------REAQAHYQAVCRALFVETVELKAFLAKIRD-------AK
EMLKKLKDDEG--------PEEKSAADLDNLRNTDW-----------ARLWVQLMRELRH
G--VKLKKVQEKQ--------FNPLPTEYQLTPFEMLMQDIRAR-NYKLRKVMVDG---D
IPPRVKKDAHELILDFIRSRPPLKQASERRLRPM-----PQKQRTLHEKILEEIKQ---E
RKLRPVETRYQNQ---KGFGS---------------------------------------
------------------------LPCIVNACSCHVKSSSCLNLSLPDTGP---------
---VPPARL-RPRVLLKAPTLAEMEEMNSSEEEESPR-SEARPEPGSLLP----------
----------------------------------LTRDRSFSEQDLAQFQSEAVT-SQPG
TKPPGTQE------------------SDPRPRSGSMHGTRTSTETTGS------------
------VPASYHQAPRSTAPLAPARGSLS-------------------------------
------------------------------------------------------------
------------------------------------------------------------
------------------------------------------------------------
------------------------------------------------------------
------------------------------------------------------------
------------------------------------------------------------
---------------------------------------------------SVEERSEEG
PGSTPG-PSTKHLWL-EFSHPVESLALTVEEMINVRKVLVKAEMEKFL-QSKELYQSLRK
GKICCCCRA-KFPLF---SWPASCLFCKRSVCSSCSLK--IKMPSKKLAHIPVYALGFET
VLG---------------------------------------------------------
-----------TLPAKVLPVRRRDAFHSLR------------------------------
------------------------------------------------------------
--------GTGWRGVEQEFPHIYAHGSV--------------------LKDVCSDCTSFV
ADVISSSRKSVDILNTTP---HRSRKTQSLYIDPGR------------------------
------------------------------------------------------------
-----------------------------------------------
>ChmSpire2_fl
------------------------------------------------------------
------------------------------------------------------------
------------------------------------------------------------
------------------------------------------------------------
------------------------------------------------------------
------------------------------------------------------------
------------------------------------------------------------
------------------------------------------------------------
---------MAQAGSRGGPAPQERAG-----------GADPWELSLEEVLKSYEQPINEE
QAWAVCYQCCRGLAGAEGRWGPA-------------------------------------
--------GRIQGTAGILLHKDGTVTARGEQ-----------------------------
--------------------------------------------GSAELPLTLSPSMEAQ
MVQSLGFAIYRALDWGLDESEERE--LSPQLEKLIDLMANSDS--DDSGCG---------
--------------------------------MADEGYGGQDEEEE--------------
-----------------------------------------------AVEGLPRAVRTFG
QAMRMCAARLTAP--------QEALQHYQAVCRALFVETVELKAFLTKIRE-------AK
EMLRKLKEQEEE-------LEERSTDELDNLRNTDW-----------ARLWVQLMRELRD
G--VKLKKVQEKQ--------YNPLPTEYQLTPFEMLMQDIRAR-NYKLRKVMVDG---D
IPPRVKKDAHERILDFIRSRPPLKQASERRLRPI-----PQKQRTLHEKILEEIKQ---E
RKLRPVEMRQQGQ---KGFGS---------------------------------------
------------------------LPCILNACSSNMKSTSCMNLSVPDSS----------
---TPAQRL-RPRVLLKAPTLAEMEEMNISEEEESPS-AEMGREPGLGLP----------
----------------------------------LKRDRSFSEQDLAQFQSERGT-SQPD
SGYLEPQE------------------SEPRPRSGSMNTARISMETKGS------------
------FPASYHQIPPSAGPLTSDGGSLG-------------------------------
------------------------------------------------------------
------------------------------------------------------------
------------------------------------------------------------
------------------------------------------------------------
------------------------------------------------------------
------------------------------------------------------------
---------------------------------------------------TLAERSEGG
SSSTPD-SSSKHLWP-EFSHPVDSLALTVEEMIDVRRVLVKAEMEKFL-QSKELYNSLKK
GKICCCCRK-KFALF---SWPPVCLFCKRSVCTSCSLK--IKMPSKKLAHIPVYALGFEN
LPG---------------------------------------------------------
-----------SLNAKAVPLRRRDALYSLH------------------------------
------------------------------------------------------------
-----------WRRVEEEFPHIYTHGSI--------------------LKDICSDCTSFV
TDVISSSRKSMDILNTTP---RKGRKTQSLYIQPTHIAKHQ-------------------
------------------------------------------------------------
-----------------------------------------------
>CpbSpire2_fl
------------------------------------------------------------
------------------------------------------------------------
------------------------------------------------------------
------------------------------------------------------------
------------------------------------------------------------
------------------------------------------------------------
------------------------------------------------------------
------------------------------------------------------------
---------MAKAGSSGAAPQERPG---------VPEGQDPWELSLEEVLKSYEQPINEE
QAWAVCYQCCRGLAGAEGRWGPA-------------------------------------
--------GRIRDTADILLHKDGTVTARGEQ-----------------------------
--------------------------------------------GSAELPLTLSPSTEAQ
MVQSLGFAIYRALDWGLDESEERE--LSPQLEKLIDLMANSDS--DDSGCG---------
--------------------------------MADEGYGGQDEEEE--------------
-----------------------------------------------AVEGLPRAVRTFG
QAMRMCAARLTAP--------QEAQQHYQAVCRALFVETVELKAFLSKIRE-------AK
EMLRKLREQEEA-------QEERSTDELDNLRNTDW-----------ARLWVQLMRELRD
G--VKLKKVQEKQ--------YNPLPTEYQLTPFEMLMQDIRAR-NYKLRKVMVDG---D
IPPRVKKDAHECILDFIRSRPPLKQASERRLRPM-----PQKQRTLHEKILEEIKQ---E
RKLRPVEIRRQGQ---KGFGS---------------------------------------
------------------------LPCILNACSSDVKSTSCINLSVPDSS----------
---TSAQRL-RPRVLLKAPTLAEMEEMNISEEEESPS-AEMGREPGLGLP----------
----------------------------------LKRDRSFSEQDLAQFQSERGT-SQPD
SGFLAPRE------------------SEPRPRSGSMNTARISMETKGS------------
------FPASYHQIPPSAGPLTADRGSLG-------------------------------
------------------------------------------------------------
------------------------------------------------------------
------------------------------------------------------------
------------------------------------------------------------
------------------------------------------------------------
------------------------------------------------------------
---------------------------------------------------AVEERSEGS
SSSTPD-SSSKHLW----------------------------------------------
------------------------------------------------------------
------------------------------------------------------------
------------------------------------------------------------
------------------------------------------------------------
------------------------------------------------------------
------------------------------------------------------------
------------------------------------------------------------
-----------------------------------------------
>OhSpire2_fl
------------------------------------------------------------
------------------------------------------------------------
------------------------------------------------------------
------------------------------------------------------------
------------------------------------------------------------
------------------------------------------------------------
------------------------------------------------------------
------------------------------------------------------------
------------------------------------------------------------
------------------------------------------------------------
------------------------------------------------------------
----------------------------------------------AELPLTLAPAAEAQ
MVQSLGFVIYRALDWGLEENEERE--LSPELERLIDLMTNGDSEDGGNGGSS--------
--------------------------------TADEGYSGQEEEEEA-------------
-----------------------------------------------VAKGTLSAVRTFS
QVMRLCAARLSQP--------QEAHAHYQAVCRALFLETVELKAFLAKIRD-------AK
EMLVKLKDEELR---------DRSAAELDNLRNTDW-----------ARLWVQLMRELRN
G--VKLKKVQQKQ--------FDPLPTEYQLTPFEMLMQDIRAR-NYKLRKVMVDG---D
IPPRVKKDAHELILDFIRSRPPLRQ--------------PQQLRSLHEKILEEIKQ---E
RKLRPVELQHQDQ---RGFGS---------------------------------------
------------------------LPCLVNACSSDMKSTSCINLSVSESG----------
---APPQRQ-RPRVLLKAPTLAEMEEMFVSEEDDSPC-SEAVQQPGPLMP----------
----------------------------------LKRDRSFSEQDLAHFRDESES-SEPH
LEYLRSNL------------------SDSRPRS-------------GS------------
------VPARYHPRVGS----CPRKQDILG------------------------------
------------------------------------------------------------
------------------------------------------------------------
------------------------------------------------------------
------------------------------------------------------------
------------------------------------------------------------
------------------------------------------------------------
---------------------------------------------------SVEENLEAS
S-VPVTDASLKYLWLQEFSHPVESLALTVEEMINVRRVLVKAEMEKFL-QSKELYTSLKK
GKSCCCCRT-KFALF---SWPPTCLFCKRSVCSSCSLK--IKMPSKKLAHIPVYALGFET
LHG---------------------------------------------------------
-----------SLGAKGPPARRQETFHSLQ------------------------------
------------------------------------------------------------
--------GTHWRSVEEEFPCIYAHGSV--------------------LKDVCRDCSGFV
TDVVSSSRKSMDILNTKP---GRSRKTQSLYISSS-------------------------
------------------------------------------------------------
-----------------------------------------------
>AocSpire2_fl
------------------------------------------------------------
------------------------------------------------------------
------------------------------------------------------------
------------------------------------------------------------
------------------------------------------------------------
------------------------------------------------------------
------------------------------------------------------------
------------------------------------------------------------
------MDNFLGAGSEDGAGPAMSLRAAPTEDGGASAPAGPPELSLEEVLKAYEQPLNEE
QAWAVAFQVCRGIQGAGKDGPARGPQ----------------------------------
--------GRLAGPADLLLRRDGAVAAKGDS-----------------------------
--------------------------------------------GLAELPLTLTPSAEAQ
MVQSLGFAIYRALDWGLDENEERE--LSPDLERLIDLMVNSDS--EDSSCG---------
--------------------------------TADEGYGGQDEEDEEE------------
------------------------------------------EEAAAAARGALRAVRTFR
QVMRLCTSRLSQP--------QEAQAHYQAVCRALFLETVELKAALAKIQE-------TK
EMLTKLKNEDEE-------LRDRSVADLDNLRNTDW-----------ARLWVQLMRELRN
G--VKLKKVQEKQ--------FDPLPTEYQLTPFEMLMQDIRAR-NYKLRKVMVDG---D
IPPRVKKDAHALILDFIRSRPPLRQASERRLRPI-----PQRQRTLHEKILEEIKQ---E
RKLRPVEERFQNQ---KGFGS---------------------------------------
------------------------VPCLVKACSGDAKSTSCINLSASDSGT---------
---PVQQRQ-RPRILLKAPTLAEMEEMLTSEEEDSPG-SEAL----QGLG----------
----------------------------------LKRDRSFSEQDLAQFQSESQS-NAPD
AENDGYSG------------------SEPRPRSGTPSDAWTRIQDPGS------------
------VPASYHPVVPCGSSPFPAKQGFLS------------------------------
------------------------------------------------------------
------------------------------------------------------------
------------------------------------------------------------
------------------------------------------------------------
------------------------------------------------------------
------------------------------------------------------------
---------------------------------------------------SVDEKSEAG
SGPPPPESSMKYLWLQEFSHP-ESLALTVEEMVNVRRVLVKAEMEKFQ-QSKELYSSMKK
GKICCCCKT-KFALF---SWPPTCLFCKRSVCGSCSLK--IKMPSKKLAHIPVYALGFET
LPG---------------------------------------------------------
-----------SLGPKAPPFRKKETFHPLQ------------------------------
------------------------------------------------------------
--------GTRWRSVEEEFPYIYAHGSV--------------------LKDVCSDCSGFV
TDVVSSSRKSVDILNTATPD-RRSRKTQSLYISSS-------------------------
------------------------------------------------------------
-----------------------------------------------
>GgSpire2_fl
------------------------------------------------------------
------------------------------------------------------------
------------------------------------------------------------
------------------------------------------------------------
------------------------------------------------------------
------------------------------------------------------------
------------------------------------------------------------
------------------------------------------------------------
--------------------------------MARAGGGGPRELSLEEVLKCYEQPLNEE
QAWALCFQGCRAAAAAAA------------------------------------------
------PSAAPLRTADIRLRGDGSVALPPPPP----------------------------
-----------------------------------------------ELPLLLTPAAEAQ
MVQSLGFAIYRALDWGLDENEERE--LSPQLEQLIDLMTNSD--SEDSGCG---------
--------------------------------TADEGYGGQEEEEE--------------
-----------------------------------------------SGEGPLRAVRTFG
QAMRCCAARLADP--------NEAQAHYQAVCRALFAETVELKAFLAKIRD-------AK
EMLQKLKEDEE--------AEERPAAELGSLRNTDW-----------ARLWVQLMRELRH
G--VKLKKVQEKQ--------FNPLPTEYQLTPFEMLMQDIRAR-NYKLRKVMVDG---D
IPPRVKKDAHELILDFIRSRPPLKQASERRLRPL-----PQKQRTLHEKILEEIKQ---E
RKLRPVETSYRGQ---KGYSS---------------------------------------
------------------------LPCIPHACSSHLTSNSCIDLSMPEAS----------
---TAPARP-RPRVLLKAPTLAEMEEMSISEEEDSPS-TESA----SGLP----------
----------------------------------MKRDRSFSEQDLAQFQSELAG-GHAA
PKVLESLD------------------PEPRPRS-------------GS------------
------VPASYHPVPYGSTPR-TALGSVE-------------------------------
------------------------------------------------------------
------------------------------------------------------------
------------------------------------------------------------
------------------------------------------------------------
------------------------------------------------------------
------------------------------------------------------------
------------------------------------------------------ERPEDG
SSTTPS-SSSKHLWL-EFSHPVESLALTVEEMINVRRVLVKAEMEKFL-QSKELYNSLKK
GKVCCCCRA-KFPLF---SWPAACLFCKRSVCSSCSLK--MKMPSKKLAHIPVYALGFES
LPG---------------------------------------------------------
-----------SLLAKALPLRKRETFHSLP------------------------------
------------------------------------------------------------
--------GPGWRRVEEEFPHIYAQGSV--------------------LRDVCSDCTGFV
ADVICSSRRSVAVLNAAP---RRPAAPRSLRCSSWHE-----------------------
------------------------------------------------------------
-----------------------------------------------
>MegSpire2_fl
------------------------------------------------------------
------------------------------------------------------------
------------------------------------------------------------
------------------------------------------------------------
------------------------------------------------------------
------------------------------------------------------------
------------------------------------------------------------
------------------------------------------------------------
------------------------------------------------------------
------------------------------------------------------------
------------------------------------------------------------
------------------------------------------------------------
MVQSLGFAIYRALDWGLDENEERE--LSPQLEQLIDLMTNSD--SEDSGCG---------
--------------------------------TADEGYGGQEEEEE--------------
-----------------------------------------------SGEGPLRAVRTFG
QAMRCCAARLADP--------NEAQAHYQAVCRALFAETVELKAFLAKIRD-------AK
EMLQKLKEDEE--------AEERPAAELGSLRNTDW-----------ARLWVQLMRELRH
G--VKLKKVQEKQ--------FNPLPTEYQLTPFEMLMQDIRAR-NYKLRKVMVDG---D
IPPRVKKDAHELILDFIRSRPPLKQASERRLRPL-----PQKQRTLHEKILEEIKQ---E
RKLRPVETSYRGQ---K-------------------------------------------
------------------------------------------------------------
----------------------EMEEMSISEEEDSPS-TESV----SGLP----------
----------------------------------MKRDRSFSEQDLAQFQSELGG-GHAA
PKVLESLD------------------PEPRPRS-------------GS------------
------VPASYHSVPYGSAPR-AALGSVE-------------------------------
------------------------------------------------------------
------------------------------------------------------------
------------------------------------------------------------
------------------------------------------------------------
------------------------------------------------------------
------------------------------------------------------------
------------------------------------------------------ERPEDG
SSTAPS-SSSKHLWL-EFSHPVESLALTVEEMINVRRVLVKAEMEKFL-QSKEIYNSLKK
GKVCCCCRA-KFPLF---SWPAACLFCKRSVCSSCSLK--MKMPSKKLAHIPVYALGFES
LPG---------------------------------------------------------
-----------SLLAKALPLRKRETFHSLP------------------------------
------------------------------------------------------------
--------GPGWRRVEEEFPHIYAQGSV--------------------LRDVCSDCTGFV
ADVICSSRRSVAVLNAAP---RRPAAPRSLRCSSWHE-----------------------
------------------------------------------------------------
-----------------------------------------------
>FacSpire2_fl
------------------------------------------------------------
------------------------------------------------------------
------------------------------------------------------------
------------------------------------------------------------
------------------------------------------------------------
------------------------------------------------------------
------------------------------------------------------------
------------------------------------------------------------
------------------------------------------------------------
------------------------------------------------------------
------------------------------------------------------------
------------------------------------------------------------
MVQSLGFAIYRALDWGLDENEERE--LSPRLEQLIDLMTNSDS--EDSGCG---------
--------------------------------TADEGYGGQEEEEE--------------
-----------------------------------------------GGEGPLRAVRTFG
QAMQCCAARLADP--------AEAQAHYQAVCRALFAETVELKAFLAKIRD-------AK
EMLQKLKEDEE--------AEERPAAELGSLRNTDW-----------ARLWVQLMRELRH
G--VKLKKVQEKQ--------FNPLPTEYQLTPFEMLMQDIRAR-NYKLRKVMVDG---D
IPPRVKKDAHELILDFIRSRPPLKQASERRLRPL-----PQKQRTLHEKILEEIRQ---E
RKLRPVETPYHGQ---KGYSS---------------------------------------
------------------------LPCIPHACSGRLASSSCLELSRSPV-----------
---TVPARP-RPRVLLKAPTLAEMEEMNLSEEEDSPG-TE--------VP----------
----------------------------------LKRDRSFSEHDLAQLQSQLGG-SQAA
PQEPEPLQ------------------PEPRPRS-------------GS------------
------VPASCHPLPDGSALPRAALGAVE-------------------------------
------------------------------------------------------------
------------------------------------------------------------
------------------------------------------------------------
------------------------------------------------------------
------------------------------------------------------------
------------------------------------------------------------
------------------------------------------------------ERPEDG
SSAAPS-TSSKHLWL-EFSHPVESLALTVEEMINVRRVLVKAEMEKFL-QSKELYSSLRK
GKVCCCCRA-KFPLF---SWPAACLFCKRSVCSSCSLK--MKMPSKKLAHIPVYALGFES
LPG---------------------------------------------------------
-----------SLLAKALPLRRRETFHSLP------------------------------
------------------------------------------------------------
--------GTCWRRVEEEFPHIYAQGSV--------------------LRDICSDCAGFV
TDVICSSRRSVAVLNAAP----RRTKARSLYGDSWHK-----------------------
------------------------------------------------------------
-----------------------------------------------
>FapSpire2_fl
------------------------------------------------------------
------------------------------------------------------------
------------------------------------------------------------
------------------------------------------------------------
------------------------------------------------------------
------------------------------------------------------------
------------------------------------------------------------
------------------------------------------------------------
------------------------------------------------------------
------------------------------------------------------------
------------------------------------------------------------
------------------------------------------------------------
MVQSLGFAIYRALDWGLDENEERE--LSPRLEQLIDLMTNSDS--EDSGCG---------
--------------------------------TADEGYGGQEEEEE--------------
-----------------------------------------------GGEGPLRALRTFG
QAMQCCAARLADP--------AEAQAHYQAVCRALFAETVELKAFLAKIRD-------AK
EMLQKLKEDEE--------AEERPAAELGSLRNTDW-----------ARLWVQLMRELRH
G--VKLKKVQEKQ--------FNPLPTEYQLTPFEMLMQDIRAR-NYKLRKVMVDG---D
IPPRVKKDAHELILDFIRSRPPLKQASERRLRPL-----PQKQRTLHEKILEEIRQ---E
RKLRPVETPYHGQ---KGYSS---------------------------------------
------------------------LPCIPHACSGRLASSSCLELSRSPV-----------
---TVPARP-RPRVLLKAPTLAEMEEMNVSEEEDSPG-TE--------VP----------
----------------------------------LKRDRSFSEHDLAQLQSQLGG-SQAA
PQEPEPLQ------------------PEPRPRS-------------GS------------
------VPASCHPLPDGSALPRAALGAVE-------------------------------
------------------------------------------------------------
------------------------------------------------------------
------------------------------------------------------------
------------------------------------------------------------
------------------------------------------------------------
------------------------------------------------------------
------------------------------------------------------ETPEDG
SSAAPS-TSSKHLWL-EFSHPVESLALTVEEMINVRRVLVKAEMEKFL-QSKELYSSLRK
GKVCCCCRA-KFPLF---SWPAACLFCKRSVCSSCSLK--MKMPSKKLAHIPVYALGFES
LPG---------------------------------------------------------
-----------SLLAKALPLRRRETFHSLP------------------------------
------------------------------------------------------------
--------GTCWRRVEEEFPHIYAQGSV--------------------LRDICSDCAGFV
TDVICSSRRSVAVLNAAP----RRTKARSLYGDSWHK-----------------------
------------------------------------------------------------
-----------------------------------------------
>FiaSpire2_fl
------------------------------------------------------------
------------------------------------------------------------
------------------------------------------------------------
------------------------------------------------------------
------------------------------------------------------------
------------------------------------------------------------
------------------------------------------------------------
------------------------------------------------------------
------------------------------------------------------------
------------------------------------------------------------
------------------------------------------------------------
-----------------------------------------------DLPALLTPSAEAQ
MVQSLGFAVYRALDWGLDENEERE--LSPRLEQLIDLMTNSDS--EDSGCA---------
--------------------------------TADEGYGGQDEEEE--------------
-----------------------------------------------GGEGPPRSVRTFG
QAMRCCAARLADP--------AGAPAHYQAVCRALFAETVELMAFLAKIRD-------AK
ELLQKLKEDEE--------EEERPAAELGNLRNTDW-----------ARLWVQLMRELRH
G--VKLKKVQEKQ--------FNPLPTEYQLTPFEMLMQDIRAR-NYKLRKVMVDG---D
IPPRVKKDAHELILDFIRSRPPLKQASERRLRPL-----PQKQRTLHEKILEEIRQ---E
RKLRPVE-----Q---KGYSS---------------------------------------
------------------------LPCIPHACAGHLSSSSCLELSRCPAS----------
---AVPARP-RPRVLLKAPTLAEMEEMNLSEDEDSLA-TE--------VP----------
----------------------------------LKRDRSFSEQDLAQLQSQLGG-DQAV
PRDPEPLQ------------------PEPRPRS-------------GS------------
------VPASCHPLPDGPALPRAALGAVE-------------------------------
------------------------------------------------------------
------------------------------------------------------------
------------------------------------------------------------
------------------------------------------------------------
------------------------------------------------------------
------------------------------------------------------------
------------------------------------------------------ERPEDG
SSAAPA-SSSKHLWL-EFSHPVESLALTVEEMINVRRVLVKAEMEKFL-QSKELYSSLRR
GKVCCCCRA-KFPLF---SWPTSCFFCKRSVCSSCSLK--MKMPSKKLAHIPVYALGFES
LPG---------------------------------------------------------
-----------SLLPKAPPLRRREPFHSLS------------------------------
------------------------------------------------------------
--------GPCWRRVEEEFPHIYAQGSV--------------------LRDVCSDCAGFV
TDVVSSSRRSVAVLNASAAS-RRHAKARSLYSDAWLK-----------------------
------------------------------------------------------------
-----------------------------------------------
>PshSpire2_fl
------------------------------------------------------------
------------------------------------------------------------
------------------------------------------------------------
------------------------------------------------------------
------------------------------------------------------------
------------------------------------------------------------
------------------------------------------------------------
------------------------------------------------------------
---------MARAG-----------------------AGPPRELSLEEVLKCYEQPLNEE
QAWAICFQGCRAAAAAP-------------------------------------------
------VAPAPLRTTDIRLRADGSVRLPAPP-----------------------------
----------------------------------------------HDLPALLTPSAEAQ
MVQSLGFAVYRALDWGLDENEERE--LSPRLEQLIDLMTNSDS--EDSGCA---------
--------------------------------TADEGYGGQDEEEE--------------
-----------------------------------------------GGEGPPRSVRTFG
QTMRCCAARLADP--------AGAPAHYQAVCRALFAETVELMAFLAKIRD-------AK
ELLQKLKEDEE--------EEERPAAELGNLRNTDW-----------ARLWVQLMRELRH
G--VKLKKVQEKQ--------FNPLPTEYQLTPFEMLMQDIRAR-NYKLRKVMVDG---D
IPPRVKKDAHELILDFIRSRPPLKQASERRLRPL-----PQKQRTLHEKILEEIRQ---E
RKLRPVE-----Q---KGYSS---------------------------------------
------------------------LPCIPHACAGHLTSSSCLELSRCPAS----------
---AVPVRP-RPRVLLKAPTLAEMEEMNLSEDEDSPA-TE--------VP----------
----------------------------------LKRDRSFSEQDLAQLQSQLGG-DQAA
PRDPEPLQ------------------PEPRPRS-------------GS------------
------VPASCHPLPDGPALPRAALGAVE-------------------------------
------------------------------------------------------------
------------------------------------------------------------
------------------------------------------------------------
------------------------------------------------------------
------------------------------------------------------------
------------------------------------------------------------
------------------------------------------------------ERPEDG
SSAAPA-SSSKHLWL-EFSHPVESLALTVEEMINVRRVLVKAEMEKFL-QSKELYSSLRR
GKVCCCCRA-KFPLF---SWPASCFFCKRSVCSSCSLK--MKMPSKKLAHIPVYALGFES
LPG---------------------------------------------------------
-----------SLPPRAPPLRRREPFHSLS------------------------------
------------------------------------------------------------
--------GPCWRRVEEEFPHIYAQGSV--------------------LRDVCSDCAGFV
TDVVSSSRRSVAVLNASAAS-RRRAKARSLYSDAWLQ-----------------------
------------------------------------------------------------
-----------------------------------------------
>CmlSpire2_fl
------------------------------------------------------------
------------------------------------------------------------
------------------------------------------------------------
------------------------------------------------------------
------------------------------------------------------------
------------------------------------------------------------
------------------------------------------------------------
------------------------------------------------------------
------------------------------------------------------------
------------------------------------------------------------
------------------------------------------------------------
------------------------------------------------------------
MVQSLGFAIYRALDWGLDENEERE--LSPRLEQLIDLMTRPX------------------
--------------------------------PADEGYGGQEEEEE--------------
-----------------------------------------------VGEGPPRAVRTFG
QAMRCCAARLADP--------TEAQAHYQAVCRALFAETVELKAFLAKIRD-------AK
EMLQKLKEDEE--------AEERPAAELGSLRNTDW-----------ARLWVQLMRELRH
G--VKLKKVQEKQ--------FNPLPTEYQLTPFEMLMQDIRAR-NYKLRKVMVDG---D
IPPRVKKDAHELILDFIRSRPPLKQASERRLRPL-----PQKQRTLHEKILEEIRQ---E
RKLRPVEMPYHSQ---KGYSS---------------------------------------
------------------------LPCIPQACASRLASSSCLELSHCPGS----------
---TAPARP-RPRVLLKAPTLAEMEEMNVSEEEDSPG-AE--------VP----------
----------------------------------LKRDRSFSEQDLAQLQNQLGG-GQAA
PPEPEPLQ------------------PEPRPRS-------------GS------------
------VPARCHPLPVSSAPHRAALSAVE-------------------------------
------------------------------------------------------------
------------------------------------------------------------
------------------------------------------------------------
------------------------------------------------------------
------------------------------------------------------------
------------------------------------------------------------
------------------------------------------------------ERPEEG
SGTAPS-TSSKHLWL-EFSHPVESLALTVEEMINVRKVLVKAEMEKFL-QSKELYSSLRK
GKVCCCCRA-KFPLF---SWPAACLFCKRSVCSSCSLK--MKMPSKKLAHIPVYALGFES
LPG---------------------------------------------------------
-----------SLLAKALPLRRRETFHSLS------------------------------
------------------------------------------------------------
--------GTCWRRVEEEFPHIYAQGSV--------------------LRDVCSDCAGFV
TDVICSSRRSVAVLNATP----RRAKARSLYGDSWHK-----------------------
------------------------------------------------------------
-----------------------------------------------
>AnpSpire2_fl
------------------------------------------------------------
------------------------------------------------------------
------------------------------------------------------------
------------------------------------------------------------
------------------------------------------------------------
------------------------------------------------------------
------------------------------------------------------------
------------------------------------------------------------
------------------------------------------------------------
------------------------------------------------------------
------------------------------------------------------------
-------------------------------MGCHAQGLRGSG-GARDRGGTDTA-ISLQ
MVQSLGFAIYRALDWGLDENEERE--LSPQLEQLIDLM----------------------
-----------------------------------------EEEEE--------------
-----------------------------------------------GGEGPPRAVRTFG
QAMRCCAARLADP------------------------AAVELKAFLAKIRD-------AK
EMLQKLNEDEE--------AKERPAAELGSLRNTDW-----------ARLWVQLMRELRH
G--VKLKKVQEKQ--------FNPLPTEYQLTPFEMLMQDIRAR-NYKLRKVMVDG---D
IPPRVKKDAHELILDFIRSRPPLKQASERRLRPL-----PQKQRTLHEKILEEIKQ---E
RKLRPVETQYRGQ---KGYSS---------------------------------------
------------------------LPCIPHACSSHLTSSSCIDLSAPEAS----------
---TVPPRP-RPRVLLKAPTLAEMEEMNISE-----------------------------
------------------------------------------------------------
------------------------------------------------------------
------------------------------------------------------------
------------------------------------------------------------
------------------------------------------------------------
------------------------------------------------------------
------------------------------------------------------------
------------------------------------------------------------
------------------------------------------------------------
------------------------------------------------------------
--AAPS-SSSKHLWL-EFSHPVESLALTVEEMINVRRVLVKAEMEKFQ-QSKELYNSLKK
GKVCCCCRT-KFPLF---SWPSACLFCKRSVCTSCSLK--MKMPSKKLAHIPVYALGFES
LPG---------------------------------------------------------
-----------SLLAKALPLRRRETFHSLQ------------------------------
------------------------------------------------------------
--------GPGWRRVEEEFPHIYAQGSV--------------------LRD---------
------------------------------------------------------------
------------------------------------------------------------
-----------------------------------------------
>MeuSpire2_fl
------------------------------------------------------------
------------------------------------------------------------
------------------------------------------------------------
------------------------------------------------------------
------------------------------------------------------------
------------------------------------------------------------
------------------------------------------------------------
------------------------------------------------------------
------------------------------------------------------------
------------------------------------------------------------
------------------------------------------------------------
------------------------------------------------------------
------------------------------------------------------------
------------------------------------------------------------
------------------------------------------------------------
------------------------------------------------------------
------------------------------------------------------------
------------------------------------------------------------
------------------------------------------------------------
------------------------------------------------------------
------------------------------------------------------------
-------------------------------------------------P----------
----------------------------------LKRDRSFSEHDLAQLQSQMGV-GQAA
PQEPEPLQ------------------PEPRPRS-------------GS------------
------VPASSHPLPDSSAPPRTSLGAVE-------------------------------
------------------------------------------------------------
------------------------------------------------------------
------------------------------------------------------------
------------------------------------------------------------
------------------------------------------------------------
------------------------------------------------------------
------------------------------------------------------ERPEDG
SSTAPS-TSSKHLWL-EFSHPVESLALTVEEMINVRRVLVKAEMEKFL-QSKELYSSLRK
GKVCCCCRT-KFPLF---SWPAACLFCKRSVCSSCSLK--MKMPSKKLAHIPVYALGFES
LPG---------------------------------------------------------
-----------SLLAKALPLRRRETFHSLS------------------------------
------------------------------------------------------------
--------GTCWRRVEEEFPHIYAQGSV--------------------LRDVCSDCAGFV
TDVICSSRRSVAVLNAAP----RRAKARSLYSDSWH------------------------
------------------------------------------------------------
-----------------------------------------------
>XtSpire2_fl
------------------------------------------------------------
------------------------------------------------------------
------------------------------------------------------------
------------------------------------------------------------
------------------------------------------------------------
------------------------------------------------------------
------------------------------------------------------------
------------------------------------------------------------
---------MAQASSSS---------------STGGVPGGSGELSLEEVLKSYEQPINEE
QAWAVCYQCSRGLLGQPWPPR---------------------------------------
--------GRIRDPSCLLLHRDGAITVLP-------------------------------
---------------------------------------ETQGTAETVPRSPLSGITETQ
MVQYLGFAIYRALDWGLDESEERE--LSPQLEKLIDLMADGDSEG---------------
--------------------------------VTDEGYDGPEDEDEEGQ-----------
----------------------------------------------------PRLVRSFS
AVLRVCASRLPEP--------HEAQTHYQAVCRALFAETVELKAFLSEIRE-------TK
ETLMKLHTEET------------ETDGLVNLQNTDW-----------ARLWVQLMRDLRH
G--VQLKKVREKT--------FNSLPTEYQLTPFEMLMQDIRAQ-KYKLRKVMVRG---D
IPPKVKKDAHEVILDFIRSRPPLKPVSSRNLPPM-----PHRQRSLHEKMLEEIKK---E
PKLRPVDASGRGQ---KGFGS---------------------------------------
------------------------LPCIVEACSKDIKSTSCINLSVPE------------
---PAAPRP-RPRKLLKAPTLEEMEEMNLSEEDDSPN-SEVRRVISAPLP----------
----------------------------------LKRDRSFSEQDLLQLQTEMGHVPQRV
SALGHQR-------------------TETRERSGSMTTTHRPLGRSLAS-----------
------QNTPGLKGTSSSSHGSLSSVQEW-------------------------------
------------------------------------------------------------
------------------------------------------------------------
------------------------------------------------------------
------------------------------------------------------------
------------------------------------------------------------
------------------------------------------------------------
------------------------------------------------------TEPDSA
LDSN-----SKHRWL-EFSHPVDTLALTVEEVINVRRVLVKAEMEKFL-QTKELYSNLKK
GKICCCCQV-KFPLILLFSRPSNCLFCKRSVCAACNMK--MKLPAKKLDHIPVYTVGFDI
PTR---------------------------------------------------------
--------------STSSSANASRWTDISH------------------------------
------------------------------------------------------------
--------GPSWRNVESQFPHIYAQGSV--------------------LKDVCTDCAGFF
RDVVSSSRKSVDILNIGAR--STQAQAHNLTTKRM-------------------------
------------------------------------------------------------
-----------------------------------------------
>XlSpire2A_fl
------------------------------------------------------------
------------------------------------------------------------
------------------------------------------------------------
------------------------------------------------------------
------------------------------------------------------------
------------------------------------------------------------
------------------------------------------------------------
------------------------------------------------------------
---------MAQASSSS---------------SAGGFPGGSGELSLEEVLKSYEQPINEE
QAWAVCYQCSRGLLEEHWPPR---------------------------------------
--------GRIRDPSSLLLHRDGAITVLP-------------------------------
---------------------------------------ETQGTAETGPTSPLSGITETQ
MVQYLGFAIYRALDWGLDECEERE--LSPQLEKLIDLMADGDAEG---------------
--------------------------------ITDEGYDGPEDEDEEGQ-----------
----------------------------------------------------PRLVRSFS
AVLRVCASRLAEP--------HEAQTHYQAVCRALFAETVELRAFLSEIRE-------TK
ETLMKLRAEET------------EPDGLVNLQNTDW-----------ARLWVQLMRDLRH
G--VQLKKVREKT--------FNSLPTEYQLTPFEMLMQDIRAR-KYKLRKVMVRG---D
IPPKVKKDAHEVILDFIRSRPPLKPVSSRNLSPM-----PHRQRSLHEKMLEEIKK---E
PKLRPVDANRRGQ---KGFGS---------------------------------------
------------------------LPCIVEACSKDIKSTSCINLSVPE------------
---PAAPRP-RPRKLLKAPTLEEMEEMILSEEDDSPN-AEARRVISAPLP----------
----------------------------------LKRDRSFSEQDLLQLQTEMGHIPQRV
SALGHHR-------------------IETRERSGSMTTTHRPLGRSLAS-----------
------HITPGLSGISPSSHGSLSSVQER-------------------------------
------------------------------------------------------------
------------------------------------------------------------
------------------------------------------------------------
------------------------------------------------------------
------------------------------------------------------------
------------------------------------------------------------
------------------------------------------------------TETDAA
SENS------RHRWL-EFSHPVDTLALTVEEVINVRRVLVKAEMEKFL-QTKELYSNLKK
GKICCCCQV-KFPLLPLFSRPSSCLFCKRSVCAACNVK--MKLPAKKLDHIPVYTVGFDI
PTR---------------------------------------------------------
--------------STSSSAHTSRWTDISH------------------------------
------------------------------------------------------------
--------GPSWRNVESQFPHIYAQGSV--------------------LKDVCSDCGAFI
RDVVSSSRKSMDILNLGAR--STRAQAHNWTAKRM-------------------------
------------------------------------------------------------
-----------------------------------------------
>XlSpire2B_fl
------------------------------------------------------------
------------------------------------------------------------
------------------------------------------------------------
------------------------------------------------------------
------------------------------------------------------------
------------------------------------------------------------
------------------------------------------------------------
------------------------------------------------------------
---------MAQASSSGA----------------GGFPKGSGELSLEEVLKSYQQPINEE
QAWAVCYQCSRGLEEEQRPPT---------------------------------------
--------GTIRDPSSLLLHRDGTITVLP-------------------------------
---------------------------------------ETQGSSETGPISPLSGITETQ
MVQYLGFAIYRALDWGLDESEERE--LSPQLEKLIDLMADGDSEG---------------
--------------------------------VTDEGYDGPEDEDEEGQ-----------
----------------------------------------------------PRLVRSFS
AVLRVCASRLPEP--------HEAQTHYQAVCRALFAETVELRAFLREIRE-------TK
ETLMKLRTEET------------EPDGLVNLQNTDW-----------TNLWVQLMRDLRQ
G--VQLKKVREKT--------FNSLPTEYQLTPFEMLMQDIRAQ-KYKLRKVMVGG---N
IPLKVKKDAHEVILDFIRSRPPLKPVSSRNLSPL-----PLRQRSLHEKMLDEIKK---E
PKLRPVDASRRGQ---KGFGS---------------------------------------
------------------------LPCIVEACSKDIKSTSCINLSIPE------------
---PTAPRP-RPRKLLKAPTLEEMEEMNLSEEDDSPN-AEVRRVISAPLP----------
----------------------------------LKRDRSFSEQDLVQLQTEMGHVPQRV
SALDHHR-------------------LQTRERSGSLTTTHRPVGRSLAS-----------
------QNTARLNGTSPSSYGSLSSVQEW-------------------------------
------------------------------------------------------------
------------------------------------------------------------
------------------------------------------------------------
------------------------------------------------------------
------------------------------------------------------------
------------------------------------------------------------
------------------------------------------------------TETDTS
SENN-----SKHRCL-EFSHPVDTLALTVEEVINVRRVLVKAEMEKFL-QTKELYSNLKK
GKICCCCQV-KFPLLFLFSRSFNCLFCKRSVCAACNVK--MKLPAKKLDHIPVYTVGFDI
PTR---------------------------------------------------------
--------------STSSSVHTSRWTDNSH------------------------------
------------------------------------------------------------
--------GPIWRNVQRQFPHIYAQGFV--------------------LKDVCTDCAAFI
RDVVSSSRKSVDILNIGAR--STQAEAHKRTAKRM-------------------------
------------------------------------------------------------
-----------------------------------------------
>TnSpire2_fl
------------------------------------------------------------
------------------------------------------------------------
------------------------------------------------------------
------------------------------------------------------------
------------------------------------------------------------
------------------------------------------------------------
------------------------------------------------------------
------------------------------------------------------------
---------MARSPSRAAEDGDPRISVPTDRAES-RDLSEPRELSLEEVLKSYEQPINEE
QAWAVCFQCC--------------------------------------------------
---------------------------------PDQLCDASVVS----------------
---------------------------------------------SED-EALFPPAVEHQ
LVQSLGVAIYRALDWGLDDSEERD--LGPQLEQLIERMVGGDQGGEDGSPAGNS------
--------------------------------AADEGYSDEEEDEEE-------------
----------------------------------------------EEQGRAAKPVRAFR
QVMALCACRLADP--------SLAPEHYQAVCRALFVETLELQTFLVRIRD-------AK
EMLKKIASEES--------LRDNSTAELDALKHRDW-----------ARLWVQLMKELRQ
G--VKLKKVQEQP--------FNTLPTEFSLTPFEMLMQDIRAR-NFQLRKVMVGG---D
IPTRVKRNAHELILDFIRSRPPLKPVSERSLPPP-----PPQQQSLHERVLAEIKQ---E
RKLRPVVRPSS-----RPFGS---------------------------------------
------------------------LPCLAETCPCDVKSTSCIDLSVC----RPLS-----
----------RPRVLLKAPTLAEMEEMNLFEEEDSPDRGELRRAESSPTP----------
----------------------------------LKRDRSFSEHDLALLRGGASPSLAES
LQQDGPVRL-----------------RDERPRSRTLAGP-RPVPGHRAS-----------
------FPSHGRAPASPA-RLSLTSVDETTE-----------------------------
------------------------------------------------------------
------------------------------------------------------------
------------------------------------------------------------
------------------------------------------------------------
------------------------------------------------------------
------------------------------------------------------------
------------------------------------------------------------
-TKSGSSVGDEHQWM-EFSHPVESLALTVDEVINVRRVLVKAEMEKFL-QKKELYSNLKK
GK----------PLF---SWPSTCLLCKRSVCASCSAK--MKIPSKKMAHIPVYTVGFHS
TPR---------------------------------------------------------
-----------------SHEQKFQVYKPLH------------------------------
------------------------------------------------------------
--------NLSRRSVEEEFPHLYAHGCX--------------------LRGLCAECTKFL
ADVISSSRRSLDVLNNTPKREARAA-VTERP---RPQHRPHLGPGPRAEPPSPTVTGSPA
ALQSS-------------------------------------------------------
-----------------------------------------------
>TarSpire2_fl
------------------------------------------------------------
------------------------------------------------------------
------------------------------------------------------------
------------------------------------------------------------
------------------------------------------------------------
------------------------------------------------------------
------------------------------------------------------------
------------------------------------------------------------
---------MARSTKRTAEDGDPRITVPTDRVES-RDLSEPRELSLEEVLKSYEQPINEE
QAWAVCYQCCSGLR-VPRPPTAGV------------------------------------
--------SPVKGPSSILLHRDGTVALRTRNSGPDQLRDAALVS----------------
---------------------------------------------SDD-DALLPAALERQ
VVQSLGVAIYRALDWGLDDSEERE--LGPQLERLIERMAGGDQGGEGGNPAGNS------
--------------------------------AADEGYSGQEEEEEEEEEE---------
---------------------------------------------EEEPERALKPVRTFR
QVMALCASRLADP--------SLAPEHYQAVCRALFVETLELQTFLIKIRD-------AK
QMLKKITSEES--------PGDNSTAELDALKHRDW-----------ARLWVQLMKELRQ
G--VKLKKVQEQP--------FNTLPTEFSLTPFEMLMQDIRAR-KFQLRKVMVGG---D
IPTRVKRNAHELILDFIRSRPPLKPVSERSLPPP-----PPQQQSLHERVLAEIKQ---E
RRLRPVVQPSS-----RTFGS---------------------------------------
------------------------LPCLAETCPCDVKSTSCIDLSLC----RPSS-----
----------RPRILLKAPTLAEMEEMNLYEEDESPDSGELRRAESSPTP----------
----------------------------------LKRDRSFSEHDLALLRGETLPSLAGS
AQQDGGVRL-----------------RDERPRSRTLTGS-RPMPNYRAS-----------
------FPSQGWTPASPA-RLSLSSVDETTE-----------------------------
------------------------------------------------------------
------------------------------------------------------------
------------------------------------------------------------
------------------------------------------------------------
------------------------------------------------------------
------------------------------------------------------------
------------------------------------------------------------
-TKSSSSVGDEHQWM-EFSHPVESLALTVDEVINVRRVLVKAEMEKFL-QRKELYNNLKK
GKVCCCCKV-KFPLF---SWPSTCLLCKRSVCCSCSAK--MKIPSKKMAHIPVYTVGFHS
TPR---------------------------------------------------------
-----------------SHGQKFQVYKSLH------------------------------
------------------------------------------------------------
--------NLSRRSVEEEFPHLYAHGCT--------------------LRDVCAECTKFI
ADVVSSSRRSLDILNNTPKRKPKAAAAAGTE---GPQHQPHLHPAAQPESPSPPSPHPHL
QPGPRSNHQQQSLHTSHRSSTARPSKV---------------------------------
-----------------------------------------------
>BrSpire2_fl
------------------------------------------------------------
------------------------------------------------------------
------------------------------------------------------------
------------------------------------------------------------
------------------------------------------------------------
------------------------------------------------------------
------------------------------------------------------------
------------------------------------------------------------
---------MARSADRSAEDGDSRAGI--------------RELSLEEVLKSYEQPINEE
QAWAVCFQCCGDLR-APRPQPHPRRP----------------------------------
-------ELQIRDPASIILHRDGRVTALLQS-----------------------------
---------------------------------------------CDDSNAGCESAADGK
LVQSLGVAIYRALDWGLDDSEERE--LSPQLEQLIEFMVGGPDCGQSKHCGSNA------
--------------------------------AKDEGYSGQDEEEEEEEEE---------
-----------------------------------------------EEEGAGRGIHTVQ
QVMTMCASRLANP--------VLAPEHYQAVCRALFLETLELQTFLSRIRD-------AK
EMLKKIRKEEP--------QED-SAAELDALQHTDW-----------ARLWVQLMKELRQ
G--VKLKKVEEQP--------FNPLPTEFSLTPFEMLMQDIRLR-KYKLRKVVVDG---N
IPTCVKRNAHELILDFIRSRPPLKPVSERSLPPP-----PQRPQSLHDRVLAEIRQ---D
HKLRPVELPSSK----RSFGS---------------------------------------
------------------------LPCLAHTCQCDIKSTSCIDLSVTGAGSRPSS-----
----------RIRVLLKAPTLAEMEEMNIFEDEDSPDGVDMRRVESSPTP----------
----------------------------------LKRDRSFSEHDLDELRG---EMMSDS
PQHSGVAAL-----------------RAERPRSHTLTG------VYQAS-----------
------FPGFERRSASTC-R-SLSSDDRSSDPGG--------------------------
------------------------------------------------------------
------------------------------------------------------------
------------------------------------------------------------
------------------------------------------------------------
------------------------------------------------------------
------------------------------------------------------------
------------------------------------------------------------
--DSASHGLSRHQWMEEFCHPVETLALTVDGVINVRRILVKAEMEKYM-QNKELFSNLKK
GKICCCCRV-KFPLF---SWPSTCLLCKRSVCSSCSAK--MKIPYKKMAHIPVYTVGFHS
SAK---------------------------------------------------------
-------------------SHKSEVYKSLC------------------------------
------------------------------------------------------------
--------SLSRHSVEEEFPHLYAAGCN--------------------LRDVCSDCTRFV
ADVISSSRRSLDIINNTPKRNKRTPATRSQPASHPHASCRTSK-----------------
------------------------------------------------------------
-----------------------------------------------
>CycSpire2A_fl
------------------------------------------------------------
------------------------------------------------------------
------------------------------------------------------------
------------------------------------------------------------
------------------------------------------------------------
------------------------------------------------------------
------------------------------------------------------------
------------------------------------------------------------
---------MARSANRSGKDGDSRVSAPAERGE-------IRELSLEEVLKSYEQPINEE
QAWAVCFQCCRELR-APRPHTQPGE-----------------------------------
-------EFLIRDPSSIILHRDGRVTAHLDS-----------------------------
---------------------------------------------SDDCTTNHISAADEK
LVQSMGVAIYRALDWGLDDSEERE--LSPQLEQLIEFMVGGQDSSESKHCSSNA------
--------------------------------AKDEGYSGQDEDEEEEEST---------
----------------------------------------------------VHGNHTIH
QVMALCARRLANP--------ALAPEHYQAVCRALFLETLELRTFLSRIRN-------AK
EMLKKIRTEEP--------QEDNSSTELDALQHTDW-----------ARLWVQLMKELRQ
G--VKLKKVEEQP--------FNPLPTEFSLTPFEMLMQDIRSR-KYKLRRVVVDG---N
IPTCVKRNAHELILDFIRSRPPLKPVSERSLPPP-----PQRQQTLHDRVLAEIRQ---D
HKLRPVELSSSK----RSFGS---------------------------------------
------------------------LPCLAHTCQCDIKSTSCLDLSATGAGSRPQS-----
----------RIRVLLKAPTLAEMEEMNIFEDEDSPDGMDIRRVESSPTP----------
----------------------------------LKRDRSFSEHDLDELRGEVMSSLSES
PEHTGVGPL-----------------RGERPRSHTLTGV-GPPHIYQAS-----------
------FPMFDRMPSSTC-H-SLSSDDKRSDGAA--------------------------
------------------------------------------------------------
------------------------------------------------------------
------------------------------------------------------------
------------------------------------------------------------
------------------------------------------------------------
------------------------------------------------------------
------------------------------------------------------------
----AYDRLCRHQWMEEFSHPVDSLALTVDEVINVRRILIKAEMEKYM-QNKELYNNLKK
GKICCCCRV-KFPLF---SWPSTCLLCKRSVCSSCSAK--MKIPYKKMAHIPVYTVGFHS
SVK---------------------------------------------------------
-------------------SHKSEVYKSLC------------------------------
------------------------------------------------------------
--------SLSRHSVEEEFPHLYAAGCN--------------------LRDVCSDCTKFV
ADVISSSRRSLDIINNTPKRNKRTTSTYPHATSQPHAFSRSSK-----------------
------------------------------------------------------------
-----------------------------------------------
>CycSpire2B_fl
------------------------------------------------------------
------------------------------------------------------------
------------------------------------------------------------
------------------------------------------------------------
------------------------------------------------------------
------------------------------------------------------------
------------------------------------------------------------
------------------------------------------------------------
---------MARSATRSGKDGDARVSSPAERAE-------IRELSLKEVLESYEQPINEE
QAWAVCFQCCRELR-APRPP----------------------------------------
-------ELLIRGPSSIILHRDGTVTAHLDS-----------------------------
---------------------------------------------GDDCNANHVSAADGK
LVQSMGVAIYHALDWGLNDSEERE--LSPQLEQLIEFMVGGQDSSESKHCGSNA------
--------------------------------AKDEGYSGQDEDEEEEEEG---------
---------------------------------------------------AVHSFHTVH
QVMALCARRLANP--------ALAPEHYQAVCRALFLETLELQTFLSRIRD-------AK
E----------------------------------------------ARLWVQLMKELRQ
G--VKLKKVEEQP--------FNSMPTEFSLTPFEMLMQDIRSC-KYKLRKVVVDG---N
IPMCVKRNAHELILDFIRSRPPLKPVSERSLPPP-----PQRQQSLHDRVLAEIRQ---D
HKLRPVEPSSSK----RSFGS---------------------------------------
------------------------LPCLAHTCQCDIKSPSCIDLSITGARSRPPS-----
----------CIRVLLKAPTLAEMEEMSIFEDEDSPDGMDIRRVESSPTP----------
----------------------------------LKRDRSFSEHDLDELRGEVMS---ES
P------PL-----------------TGERPRSHTLTGV-GPPHIYQAS-----------
------FPVFDRMPSSAC-H-SLSSSDRRCDGAA--------------------------
------------------------------------------------------------
------------------------------------------------------------
------------------------------------------------------------
------------------------------------------------------------
------------------------------------------------------------
------------------------------------------------------------
------------------------------------------------------------
-----SDRLSRHQWMEEFSHPVDSLALTVEEVINVRRILVKAEMEKYM-QNKELYNNLKK
GKICCCCRV-KFPLF---SWPSTCLLCKRSVCSSCSAK--MKIPYKKMAHIPVYTVGFHS
SVK---------------------------------------------------------
-------------------SHKSEVYKSLC------------------------------
------------------------------------------------------------
--------SLSRHSVEEEFPHLYAAGCN--------------------LRDVCSDCTKFV
VDVISSSRRSLDIINNTPKRNKRTTSTHPHPTSQPHAFCRMSK-----------------
------------------------------------------------------------
-----------------------------------------------
>Ol_aSpire2_fl
------------------------------------------------------------
------------------------------------------------------------
------------------------------------------------------------
------------------------------------------------------------
------------------------------------------------------------
------------------------------------------------------------
------------------------------------------------------------
------------------------------------------------------------
---------MARSANRGARDGDSRVTAATDRGEV-RDLSEPRELSLEEVLKSYEQPINEE
QAWAVCYQCCRGLR-VPHPPPGRA------------------------------------
--------DRVKDPSSLLLYRDGTVALRPN------------------------------
-------------------------------------------DVADKPPFPP--TAECE
LVQSLGVVIYQALDWGLDDSEERE--LSPQLERLIEKMVAGVQEEGVRSTTKNS------
--------------------------------TSDEGYSGQEEEEEEQQQE---------
--------------------------------------------------GTTRPVCTFR
QVMALCASRLANP--------SVAPEHYQAVCRALFVETLELQTFLTKIRD-------AK
ELLKKISTEES--------PGDRSAAELDALKHTDW-----------ARLWVQLMKELRQ
G--VKLKKVQEQP--------FDPLPTEFSLTPFEMLMQDIRAR-NFQLRKVMVDG---D
IPTRVKRNAHELILDFIRSRPPLKPVSERSLPPP-----PPQQQCLHDRVLAEIKQ---E
RKLRPVGQHHT-----KSFGS---------------------------------------
------------------------LPCLAQSRPCDVKSTSCIDLSASGLGPRPPT-----
----------RPRVLLKAPTLAEMEEMNISEEEDSPDGRELRRTESSPAP----------
----------------------------------MKRDRSFSEQDLAFLRGE-----SQS
TQLGEPVRL-----------------RDMRPRSRTLTGA-GPPPHHRAS-----------
------FPAYGLGPPSPG-RLSLSSVDEATEGPGT-------------------------
------------------------------------------------------------
------------------------------------------------------------
------------------------------------------------------------
------------------------------------------------------------
------------------------------------------------------------
------------------------------------------------------------
------------------------------------------------------------
--TPDS--GDEHQWMDEFSHPVESLALTVDEVINVRRVLVKAEMEKFL-QSKELYNNLKR
GKVCCCCKV-KFPLF---SWPSTCLLCRRSVCSSCSAK--MKIPSKKMAHIPVYTVGFQS
PPK---------------------------------------------------------
-----------------KTGLQNQVYK---------------------------------
------------------------------------------------------------
------------------------------------------------------------
------------------------------------------------------------
------------------------------------------------------------
-----------------------------------------------
>OrnSpire2_fl
------------------------------------------------------------
------------------------------------------------------------
------------------------------------------------------------
------------------------------------------------------------
------------------------------------------------------------
------------------------------------------------------------
------------------------------------------------------------
------------------------------------------------------------
---------MARSTNRSGEDGDPRVTAPTDRDAS-RDLAEPRELSLEEVLKSYEQPINEE
QAWAVCYQCCSGLR-VPRPPAGRL------------------------------------
--------SRVKDPSSILLHRDGTVSLQREQR----------------------------
-----------------------------------------HDDDTDGPPLPP--ATECQ
LVHLLGVAIYRALDWGLDDTEERE--LSPQLERLIERMAAGDQSEGGYSSAGNA------
--------------------------------TTDEGYSGQEEEEEEVEEE---------
----------------------------------------------DDLEGIIRPVCTFH
QVMALCASRLANP--------SLAPEHYQAVCRALFVETLELQTFLVKIRD-------AK
EMLKKISSEES--------LEDRSTAELDTLKHRDW-----------ARLWVQLMKELRQ
G--VKLKKVQEQP--------FNPLPTEFSLTPFEMLMQDIRAR-KFQLRKVMVDG---D
IPTRVKRNAHELILDFIRSRPPLKPVSERSLPPP-----PPQQQSLHDRVLAEIKQ---E
RKLRPVVPPSS-----RPFGS---------------------------------------
------------------------LPCLVQTCPCNVKSTSCIDLSVSEPGPRPPS-----
----------RPRILLKAPTLAEMEEMNISEEEESPDNGELRRTESSPIP----------
----------------------------------LKRDRSFSEHDLAVLRGEMLPSFSES
AQLGGVVKL-----------------RVERPRSRTLTSA-GAPPQHRAS-----------
------FPIHGWVPPSPA-RLSLSSVDETTEGSET-------------------------
------------------------------------------------------------
------------------------------------------------------------
------------------------------------------------------------
------------------------------------------------------------
------------------------------------------------------------
------------------------------------------------------------
------------------------------------------------------------
--TSESRAGDEHQWMDEFSHPVESLALTVDEVINVRRVLVKAEMEKFL-QSKELYNNLKR
GKVCCCCRV-KFPLF---SWPSTCLLCKRSVCSSCSAK--MKIPSKKMAHIPVYTVGFHS
TPK---------------------------------------------------------
-----------------SHGQKSQVYKSLR------------------------------
------------------------------------------------------------
--------SLSRRSVEEEFPHLYAHGCT--------------------LRDICAECTKFV
ADVISSSRRSLDILNNTPKREAKAAAAAAA-AAQRPQLQRQSQVEAFPQANSHPPPFPQP
QCLPPHSQHQEQLHRAETINNASQ------------------------------------
-----------------------------------------------
>Nof_aSpire2_fl
------------------------------------------------------------
------------------------------------------------------------
------------------------------------------------------------
------------------------------------------------------------
------------------------------------------------------------
------------------------------------------------------------
------------------------------------------------------------
------------------------------------------------------------
---------MAGSTTRTTEDGGSRVTASTDRAEV-RDLAEPWELSLEEVLKSYEQPINEE
QAWAVCYQCCSGLR-VPRPPPGRA------------------------------------
--------SRVKDPSAILLHRDGTVSLREEPR----------------------------
-----------------------------------------RDDFSDGPPLPP--IAERQ
LVQSLGVAIYRALDWGLDDSEERE--LSPMLEHLIERMASEDSGEEGTSTTGNG------
--------------------------------TADEGYSGQEEEEEEEQEE---------
--------------------------------------------------GATGLVCTFH
QVMVLCSSRLANP--------SLAPVHYQAVCRALFVETLELQTFLIKIRD-------AK
EMLKKISNEES--------LEDRSTAELDTLKHKDW-----------ARLWVQLMKELRQ
G--VKLKKVQEQP--------FNPLPTEFSLTPFEMLMQDIRAR-KFQLRKVMVDG---D
IPMRVKRNAHELILDFIRSRPPLKPVSERSLPPP-----PPQQQSLHDRILEEIKQ---E
RKLRPVAPHSS-----RPFGS---------------------------------------
------------------------LPCLAQTCPCNVKSTSCIDLSVAEPGPRPPS-----
----------RPRILLKAPTLAEMEEMNISEEEESPDNGEPRQTESSPTP----------
----------------------------------LKRDRSFSEQDLALLREERLPSLSES
TQLGETITL-----------------RDVRPRSRTLAGT-GLPSYYRAS-----------
------FPVHGWAPSSPA-RLSLSSVDETTEGPGS-------------------------
------------------------------------------------------------
------------------------------------------------------------
------------------------------------------------------------
------------------------------------------------------------
------------------------------------------------------------
------------------------------------------------------------
------------------------------------------------------------
--TTGS--RTAEQWMEEFSHPVESLALTVDEVINVRRVLVKAEMEKFI-QSKELYNNLKK
GKVCCCCRI-KFPLF---SWPSTCVLCKRSVCGSCSAK--MKIPSKKMAHIPVYTVGFHN
TPK---------------------------------------------------------
-----------------SHGHKSQVYKSLR------------------------------
------------------------------------------------------------
--------TLSRRSVEEEFPHLYANGCT--------------------LRDICAECTKFV
ADVISSSRRSLDILNNTPKKEAKGVATP------KPQLQRQSNFEALPQPNPSPSVQRPP
QRQHHRLHASSPSPSSAQLHRT--------------------------------------
-----------------------------------------------
>GaSpire2_fl
------------------------------------------------------------
------------------------------------------------------------
------------------------------------------------------------
------------------------------------------------------------
------------------------------------------------------------
------------------------------------------------------------
------------------------------------------------------------
------------------------------------------------------------
---------MARSTDRSAGDAGPRGTTPTARGEAARDPSEPRELSLEEVLKSYEQPINEE
QAWAVCYQCCGGARGGPRPPAGGV------------------------------------
--------VRAEDPSSVLLQRDGTVSLRR-------------------------------
-----------------------------------------RDDDTDGPPPPPPPAAERQ
LVQSLGVAIYRALDXGLDDSEERE--LSPQLERLIERMAGGEQGGEQVRAAGRL------
--------------------------------TTDEGYGGQDEEEDEEDEE---------
----------------------------------------------EEEEGAVRPVSTFR
QVTALCASRLADP--------SLAPEHYQAVCRALFVETLELRTFLTKIRD-------AK
EMLKKITKEEG--------VEDKSTAELDALKHTDW-----------ARLWVQLMKELRH
G--VKLKKVQEQP--------FNLLPTEFSFTPFEMLMQDIRTR-KFQLRKVMVDG---D
IPTRVKRNAHELILDFIRSRPPLRPASERCLPPP-----PLQPQSLHEKVLAGIKQ---E
RKLRPVVPPSS-----RPFGS---------------------------------------
------------------------LPCLAQTCPCDVKSTSCIDLSLSE--PRPPS-----
----------RPRILLKAPTLAEMEEMNISEEEESPDCGELRRTESSPTP----------
----------------------------------LKRDRSFSEHDLALLRAEMLPSLSDA
AQLGGPVRL-----------------RGERPRSRTLTGA-GPPPYHRAS-----------
------YPVQGWVPSSPA-RLSLSSVDETTERSDT-------------------------
------------------------------------------------------------
------------------------------------------------------------
------------------------------------------------------------
------------------------------------------------------------
------------------------------------------------------------
------------------------------------------------------------
------------------------------------------------------------
--PSGSRAGDMHQLMEEFSHPVESLALTVDEVINVRRVLVKAEMEKFL-PNKELYNNLKR
GKVCCCCKV-KFPIF---SWPSTCLLCKRAVCGSCSAK--MKIPSKKVSHIPVYTVGFHS
TPR---------------------------------------------------------
-----------------SHGHKSQVYKSLR------------------------------
------------------------------------------------------------
--------SLSRRSVEEEFPHLYTHGCT--------------------LRDVCAECTKFV
ADVISSSRRSLDVLNNTPKREA---------APQRPQLQRQS------------------
------------------------------------------------------------
-----------------------------------------------
>NebSpire2_fl
------------------------------------------------------------
------------------------------------------------------------
------------------------------------------------------------
------------------------------------------------------------
------------------------------------------------------------
------------------------------------------------------------
------------------------------------------------------------
------------------------------------------------------------
---------MARSTNRSGEDRDPRVTAPTDR-DASRDLAEPRELSLEEVLKSYEQPINEE
QAWAVCYQCCSGLR-VPRPPAGRV------------------------------------
--------SRVKDPSSILLHRDGTVSLQREQG----------------------------
-----------------------------------------YD-----------------
LVHLLGVAIYRALDWGLDDTEERE--LSPQLERLIERMAAGDQSGGGYSTAGNA------
--------------------------------TTDEGYSGQEEEEE-VEEE---------
----------------------------------------------EDREGIIRPVCTFR
QVMALCASRLANP--------SLAPEHYQAVCRALFVETLELQTFLVKIRD-------AK
EMLKKISSEES--------LEDRSTAELDTLKHRDW-----------ARLWVQLMKELRQ
G--VKLKKVQEQP--------FNPLPTEFSLTPFEMLMQDIRAR-KFQLRKVMVDG---D
IPTRVKRNAHELILDFIRSRPPLKPVSERSLPPP-----PPQQQSLHDQVLAEIKQ---E
RKLRPVVPSSS-----RPFGS---------------------------------------
------------------------LPCLAQTCPCNVKSTSCIDLSVSEPGPRPPS-----
----------RPRILLKAPTLAEMEEMNISEEEESPDNGELRRTESSPIP----------
----------------------------------LKRDRSFSEHDLAVLRGEMLPSLSES
AQLSGVVKL-----------------RVDRPRSRTLTSV-GAPPHHRAS-----------
------FPVHGWVPPSPA-RLSLSSVDETTEGSET-------------------------
------------------------------------------------------------
------------------------------------------------------------
------------------------------------------------------------
------------------------------------------------------------
------------------------------------------------------------
------------------------------------------------------------
------------------------------------------------------------
--AFESRAGDEHQWMEEFSHPVESLALTVDEVINVRRVLVKAEMEKYL-QSKELYNNLKR
GKVCCCCRV-KFPLF---SWPSTCLLCKRSVCSSCSAK--MKIPSKKMAHIPVYTVGFHS
TPK---------------------------------------------------------
-----------------SHGQKSQVYK---------------------------------
------------------------------------------------------------
------------------------------------------------------------
------------------------------------------------------------
------------------------------------------------------------
-----------------------------------------------
>Mz_aSpire2_fl
------------------------------------------------------------
------------------------------------------------------------
------------------------------------------------------------
------------------------------------------------------------
------------------------------------------------------------
------------------------------------------------------------
------------------------------------------------------------
------------------------------------------------------------
---------MARSTNRSGEDGDPRVTAPTDR-DASRDLAEPRELSLEEVLKSYEQPINEE
QAWAVCYQCCSGLR-VPRPPAGRV------------------------------------
--------SRVKDPSSILLHRDGTVSLQREQG----------------------------
-----------------------------------------YDDDTDGPPRS--PATECQ
LVHLLGVAIYRALDWGLDDTEERE--LSPQLERLIERMAAGDQSGGGYSTAGNA------
--------------------------------TTDEGYSGQEEEEEEVEEE---------
----------------------------------------------EDREDIIRPVCTFR
QVMALCASRLANP--------SLAPEHYQAVCRALFVETLELQTFLVKIRD-------AK
EMLKKISSEES--------LEDRSTAELDTLKHRDW-----------ARLWVQLMKELRQ
G--VKLKKVQEQP--------FNPLPTEFSLTPFEMLMQDIRAR-KFQLRKVMVDG---D
IPTRVKRNAHELILDFIRSRPPLKPVSERSLPPP-----PPQQQSLHDRVLAEIKQ---E
RKLRPVVPPSS-----RPFGS---------------------------------------
------------------------LPCLAQTCPCNVKSTSCIDLSVSELGPRPPT-----
----------RPRILLKAPTLAEMEEMNISEEEESPDNGELRRTESSPIP----------
----------------------------------LKRDRSFSEHDLAVLRGEMLPSLSES
AQLSGVVKL-----------------RVDRPRSRTLTSA-GAPPHHRAS-----------
------FPVHGWVPPSPA-RLSLSSVDETTEGSET-------------------------
------------------------------------------------------------
------------------------------------------------------------
------------------------------------------------------------
------------------------------------------------------------
------------------------------------------------------------
------------------------------------------------------------
------------------------------------------------------------
--AFESRAGDEHQWMDEFSHPVESLALTVDEVINVRRVLVKAEMEKFL-QSKELYNNLKR
GKVCCCCRV-KFPLF---SWPSTCLLCKRSVCSSCSAK--MKIPSKKMAHIPVYTVGFHS
TPK---------------------------------------------------------
-----------------SHGQKSQVYKSLR------------------------------
------------------------------------------------------------
--------SLSRRSVEEEFPHLYAHGCT--------------------LRDVCAECTKFV
ADVISSSRRSLDILNNTPKREAKAAAAAAAAAAQRPQLQRQSQVEVFPQANSHPPPFPQP
QCLPPHSQH---------------------------------------------------
-----------------------------------------------
>PunSpire2_fl
------------------------------------------------------------
------------------------------------------------------------
------------------------------------------------------------
------------------------------------------------------------
------------------------------------------------------------
------------------------------------------------------------
------------------------------------------------------------
------------------------------------------------------------
---------MARSTNRSGEDGDPRVTAPTDR-DASRDLAEPRELSLEEVLKSYEQPINEE
QAWAVCYQCCSGLR-VPRPPAGRV------------------------------------
--------SRVKDPSSILLHRDGTVSLQREQG----------------------------
-----------------------------------------YDDDTDGPPRS--PATECQ
LVHLLGVAIYRALDWGLDDTEERE--LSPQLERLIERMAAGDQSGGGYSTAGNA------
--------------------------------TTDEGYSGQEEEEEEVEEE---------
----------------------------------------------EDREGIIRPVCTFR
QVMALCASRLANP--------SLAPEHYQAVCRALFVETLELQTFLVKIRD-------AK
EMLKKISSEES--------LEDRSTAELDTLKHRDW-----------ARLWVQLMKELRQ
G--VKLKKVQEQP--------FNPLPTEFSLTPFEMLMQDIRAR-KFQLRKVMVDG---D
IPTRVKRNAHELILDFIRSRPPLKPVSERSLPPP-----PPQQQSLHDRVLAEIKQ---E
RKLRPVVPPSS-----RPFGS---------------------------------------
------------------------LPCLAQTCPCNVKSTSCIDLSVSELGPRPPT-----
----------RPRILLKAPTLAEMEEMNISEEEESPDNGELRRTESSPIP----------
----------------------------------LKRDRSFSEHDLAVLRGEMLPSLSES
AQLSGVVKL-----------------RVDRPRSRTLTSA-GAPPHHRAS-----------
------FPVHGWVPPSPA-RLSLSSVDETTEGSET-------------------------
------------------------------------------------------------
------------------------------------------------------------
------------------------------------------------------------
------------------------------------------------------------
------------------------------------------------------------
------------------------------------------------------------
------------------------------------------------------------
--TFESRAGDEHQWMDEFSHPVESLALTVDEVINVRRVLVKAEMEKFL-QSKELYNNLKR
GKVCCCCKV-KFPLF---SWPSTCLLCKRSVCSSCSAK--MKIPSKKMAHIPVYTVGFHS
TPK---------------------------------------------------------
-----------------SHGQKSQVYKSLR------------------------------
------------------------------------------------------------
--------SLSRRSVEEEFPHLYAHGCT--------------------LRDVCAECTKFV
ADVISSSRRSLDILNNTPKREAKAAAAAAA-AAQRPQLQRQSQVEAFPQANSHPPPFPQP
QCLPPHSQH---------------------------------------------------
-----------------------------------------------
>HabSpire2_fl
------------------------------------------------------------
------------------------------------------------------------
------------------------------------------------------------
------------------------------------------------------------
------------------------------------------------------------
------------------------------------------------------------
------------------------------------------------------------
------------------------------------------------------------
---------MARSTNRSGEDGDPRVTAPTDR-DASRDLAEPRELSLEEVLKSYEQPINEE
QAWAVCYQCCSGLR-VPRPPAGRV------------------------------------
--------SRVKDPSSILLHRDGTVSLQREQG----------------------------
-----------------------------------------YDDDTDGPPRS--PATECQ
LVHLLGVAIYRALDWGLDDTEERE--LSPQLERLIERMAAGDQSGGGYSTAGNA------
--------------------------------TTDEGYSGQEEEEEEVEEE---------
----------------------------------------------EDREGIIRPVCTFR
QVMALCASRLANP--------SLAPEHYQAVCRALFVETLELQTFLVKIRD-------AK
EMLKKISSEES--------LEDRSTAELDTLKHRDW-----------ARLWVQLMKELRQ
G--VKLKKVQEQP--------FNPLPTEFSLTPFEMLMQDIRAR-KFQLRKVMVDG---D
IPTRVKRNAHELILDFIRSRPPLKPVSERSLPPP-----PPQQQSLHDRVLAEIKQ---E
RKLRPVVPPSS-----RPFGS---------------------------------------
------------------------LPCLAQTCPCNVKSTSCIDLSVSELGPRPPT-----
----------RPRILLKAPTLAEMEEMNISEEEESPDNGELRRTESSPIP----------
----------------------------------LKRDRSFSEHDLAVLRGEMLPSLSES
AQLSGVVKL-----------------RVDRPRSRTLTSA-GAPPHHRAS-----------
------FPVHGWVPPSPA-RLSLSSVDETTEGSET-------------------------
------------------------------------------------------------
------------------------------------------------------------
------------------------------------------------------------
------------------------------------------------------------
------------------------------------------------------------
------------------------------------------------------------
------------------------------------------------------------
--TFESRAGDEHQWMDEFSHPVESLALTVDEVINVRRVLVKAEMEKFL-QSKELYNNLKR
GKVCCCCKV-KFPLF---SWPSTCLLCKRSVCSSCSAK--MKIPSKKMAHIPVYTVGFHS
TPK---------------------------------------------------------
-----------------SHGQKSQVYKSLR------------------------------
------------------------------------------------------------
--------SLSRRSVEEEFPHLYAHGCT--------------------LRDVCAECTKFV
ADVISSSRRSLDILNNTPKREAKAAAAAA--AAQRPQLQRQSQVEAFPQANSHPPPFPQP
QCLPPHSQH---------------------------------------------------
-----------------------------------------------
>LopSpire2_fl
------------------------------------------------------------
------------------------------------------------------------
------------------------------------------------------------
------------------------------------------------------------
------------------------------------------------------------
------------------------------------------------------------
------------------------------------------------------------
------------------------------------------------------------
---------MARSASANSGGSSSVSAPQD--RAEARELADPKELSLEEVLKSYEQPINEE
QAWAVCYQSCRGLRDLLSAGGLFG------------------------------------
-------LREVRGPASILLRKDGTVALHTDPATP--------------------------
---------------------------------------------DVSRKLSPKTVPESQ
VVQSLGFAIYRALDWGLDESEERE--LSPQLERLIELMASGD----GQGGG---------
--------------------------------TADEGYSGQEEEEEEEEE----------
-----------------------------------------------AGGGARRAVRSFR
QVMAVCAARLANP--------SQAQAHYQAVCRALFVETLELQTFLIKIRD-------AK
EMLKKIRDEET--------PEGKPAAELDNLRNTDW-----------ARLWVQLMRELRH
G--VKLKKVQEQQ--------FDPLPTEFRLTPFEMLMQDIRAR-NYKLRKVMVDG---D
IPTRVKKDAHELILDFIRSRPPLKPVSERSLRPL-----PERQHSIHERILAEIRQ---E
RKLKPVEQPCCGR---RAFGS---------------------------------------
------------------------LPCLVHACTCDVKSTSCIDLSVPEGGNRLPPP----
----------RPRVLLKAPTLAEMEEMNISEEEESPS-GDMRRVESSPVP----------
----------------------------------LKRDRSFSEHDIAMLQSEMALSHSKS
EQLSS---------------------RGERFRARSMVNS-SGSTHQRVS-----------
------FPVRGRAARPQGVFSPGRGSLSSVE-----------------------------
------------------------------------------------------------
------------------------------------------------------------
------------------------------------------------------------
------------------------------------------------------------
------------------------------------------------------------
------------------------------------------------------------
-------------------------------------------------------ERTEA
DGSSPSKQGSRHQWMEEFSHPVESLALTVDEVINVRKVLVKAEMEKFL-QSKELYNNLRK
GKVCCCCRA-KFPLF---SWPSTCLLCRRSVCGSCSVK--MKIPSKKLAHIPVYTVGFES
GTV---------------------------------------------------------
-----------------SHPRKGEVFQSLR------------------------------
------------------------------------------------------------
--------SLTSRSVEEEFPHLYANGCS--------------------LKDICSECAKFV
GDVITSSRKSLDILNNTPKRAQAVRVGPGRGAKFQ-------------------------
------------------------------------------------------------
-----------------------------------------------
>ClmSpire3_fl
------------------------------------------------------------
------------------------------------------------------------
------------------------------------------------------------
------------------------------------------------------------
------------------------------------------------------------
------------------------------------------------------------
------------------------------------------------------------
------------------------------------------------------------
------------------------------------MAVAEEVFSLEAMLIVQGQPVSEE
QAWALCYQSCQGLLTQEQGEP---------------------------------------
-------QPRFERIDNLTLFQDGSVVCVPAN-----------------------------
-------------------------------------------------GDLGRPCSEEE
AVDSLGVLIYKALDWGLSNSEERV--LSLSLEHLICRMVHRL------------------
------------------------------------------------------------
---------------------------------------------------RQQPPSTIN
EIVELCENRLFNP--------SMADDHYRAVCRALFDESVELRKSWSNIKR-------AK
KALMKLLEDNP---------PDRIIPEATIYW---------------SPMWMQLMAEVKH
G--VKLKKEHKHH--------YNPLPMKTELSPIKNMLDDLRHR-RYTLRKVPVTD----
----KKPKSPLDQLDFAHLRSLLKPASTRKLKAQ-----PPPTPCLHEMLMKEIQT---A
RTLRSVSPGEDSSA----------------------------------------------
--------------------------------------------ELSVRKRQLCETSTDS
QCVQSSTSVKRPRTDSQLQADPSDSEQSWETGERRVFFGPDSST----------------
------------------------------------------------------------
-------------DVSKEHFCSAVSTYVNVKELVWHSVNQCKPH----------------
------------------------------------------------------------
------------------------------------------------------------
------------------------------------------------------------
------------------------------------------------------------
------------------------------------------------------------
------------------------------------------------------------
------------------------------------------------------------
------------------------------------------------------------
--------YPLQIMRPFGSFYELVENEDFHYSSTLLVQELVCVCQTLA-KRKMITCKTVK
DKFCFCCQR--ELFF---TWALPCHLCKK-VNVFRVLYE--DITPLQCMHLPINFFQPLT
VRKVETSIR---------------------------------------------------
------------AEACRYSWRKALHWDSSR------------------------------
------------------------------------------------------------
------------------------------------------------------------
------------------------------------------------------------
------------------------------------------------------------
-----------------------------------------------
>LopSpire3_fl
------------------------------------------------------------
------------------------------------------------------------
------------------------------------------------------------
------------------------------------------------------------
------------------------------------------------------------
------------------------------------------------------------
------------------------------------------------------------
------------------------------------------------------------
-------------------------------MGDSKCLSDSYHISLSEILELQGQPVSEE
QAWALCYQLSSLMVQSQRLQGCGD------------------------------------
--LSRWKAPWITGMESVLLKNDGTVVL---------------------------------
-------------------------------------------KTKERIKGSFELQTEDD
MVDFLGRMIYSCLDWGLGSNVERD--LSETLEILICQMTKLDTSHNRPGEP---------
------------------------------------------------------------
----------------------------------------------------FQPVCTFS
EVIQVCEARLYSP--------AMAAHHYRAICSILFAETVDICRYLQKIQN-------AK
ETLQKLVNKSDG---------SIVTPVTTDW----------------VFTWKHVIEELRT
G--VKLKSRSERR--------NVTAPAQAPLSPYEQLLRDIQSK-RYTLRKVKAV-----
-GNLPKRDPHEALLDFVRSNPRLRPASDRKLKKR-----PKEAASLHELLMEEIRS---A
AKLQPLSSHRRRAACQENNTSPPN------------------------------------
--------------------------------------------------------CVIS
VSVYEDSFSDDSFCLLKPIPTPDLKESGSEE-----------------------------
------------------------------------DSRYLENSDEKLCENASNKPDLLS
NP------------------------SGHRKRSKSFDSFELEKKV---------------
------------------------------------------------------------
------------------------------------------------------------
------------------------------------------------------------
------------------------------------------------------------
------------------------------------------------------------
------------------------------------------------------------
------------------------------------------------------------
------------------------------------------------------------
-----------------------CLPLTIADVIRVRQAEM-GRLQNLS-YNS-----YTN
LRVCACCQK-RSLYF---TWHNSCYFCNRVVCPECCIE--MLLPNKWCMNLPVSFFKKIV
VTKEALLMG---------------------------------------------------
------------QDIENTFWQERWSWDSTR------------------------------
------------------------------------------------------------
---VPLVLESRVIKT-APQHRLAMKDWY--------------------SKDICVRCKNFL
VEACDAVLSLRASPVPREI-----------------------------------------
------------------------------------------------------------
-----------------------------------------------
>AocSpire3_fl
------------------------------------------------------------
------------------------------------------------------------
------------------------------------------------------------
------------------------------------------------------------
------------------------------------------------------------
------------------------------------------------------------
------------------------------------------------------------
------------------------------------------------------------
---------------MVGGKNSSNG--------------DLTKISLAEFLSYYEQPINEE
QAWAICFQSCYKMKQILDQG----------------------------------------
--LDSVSHMTILDIDNLYIHSDGSVSFNLQHDI---------------------------
---------------------------------------------ENHISLEPNDALEDK
MTELLGMLIYKALDWGIESNMERE--LSEDLEKLIRFMVKLN------------------
------------------------------------------------------------
-------------------------------------------------TGTTKATIAFQ
DVIKICEDHFLEP--------SKAASHYTGICKLLFAEYSECQKLMFTIQS-------CK
EVLREMDMEDH----------TEPQK---------------------VDLWQGVLGDVQK
G--VKLQTARKQLP-------HKPLPNEGLQLSYSAVLDDIKNK-RYVLHKASVRKR---
-------------------------------KER-----PYQKLSLHDQLMMEVKN---P
PMLRPTLTERSHS-----------------------------------------------
------------------------------------------------------------
-----YRKENCQKFVLNSPSASIFSEQ--------KSSTLHISNAKKLRLDCTTSGP---
----------------------ESKSLPIYNQK---------------------------
------------------------------------------------------------
------------------------------------------------------------
------------------------------------------------------------
------------------------------------------------------------
------------------------------------------------------------
------------------------------------------------------------
------------------------------------------------------------
------------------------------------------------------------
------------------------------------------------------------
-------------------TYTAVSLPTIADLMGTRYSEMKNSIQTDL-CIS------SR
AQVCPICRN--QYF----IWPYMCHLCSSVICQDCCIK--ISMPVRHCIRLPLNFFEVIR
LTKKEYL-----------------------------------------------------
---------VQKDQKTAQLLYAVEHWDSTR------------------------------
------------------------------------------------------------
---VPLVLEPHCVLPPLSSLTKSMMDWP--------------------FMDICTKCEQYL
LKILYQQSSCTKRSVLSTVLE---------------------------------------
------------------------------------------------------------
-----------------------------------------------
>ChmSpire3_fl
------------------------------------------------------------
------------------------------------------------------------
------------------------------------------------------------
------------------------------------------------------------
------------------------------------------------------------
------------------------------------------------------------
------------------------------------------------------------
------------------------------------------------------------
-------MGSGESKKVDCSSCEWRN---------------ITKVSLGEFLRCCDQPISEE
QAWALCFQCCYKMKQLAQDP----------------------------------------
--QP----VVIKGLGSILIHSDGAVSFMVHPKP---------------------------
-------------------------------------------------DVN-ETQLEEQ
LTERLGMVIYKALDWGIDNHLERE--LSESLEKLISLLLKLD------------------
------------------------------------------------------------
-------------------------------------------------TEATKPAITFQ
DVLKICEEHLPRP--------SEAASYYRTVCRALFAEYIDLQKLMLTLQR-------SK
ESLRRMDVEDLLE--------NDTQKEKDNYWQ--------------ASLWHGVLGELQN
G--VRLHKAMERPQ-------RSIPPKEYTRSPFELLTEDIRCK-RYTLRKVKIN-----
----SEQNCKSSEGNTGPSQPPLKPASERKLKEN-----SPKEPSLHDLLMTEIKQ---T
HKLRPSSTETNGS-----------------------------------------------
------------------------------------------------------------
----------RHKDTFVMPMFPLNSLCGNVLSVQNARTGLTIHKVKKQLLIPNLLVP---
----------------------EFQEAD-GALKYNLGVISHRSVL-TSSSTDCSADCTF-
--TPKSVPVRGDCKT-SSFLNLNPRQPFYRGRSKSLRSALQIKEDDYP------------
------------------------------------------------------------
------------------------------------------------------------
------------------------------------------------------------
------------------------------------------------------------
------------------------------------------------------------
------------------------------------------------------------
------------------------------------------------------------
------------------------------------------------------------
-------------------SPTSWPSPTIAELIGSRYA-VMSEMEGSR-QRDGYSR-SSR
ARVCFNCHK--QMVF---LWPYRCHLCSSVICCNCCIK--MSVPSRPCVHLPLSLIKALR
LSMEEDS-----------------------------------------------------
---------ATQDQKSSQLFFEVEHWDCSR------------------------------
------------------------------------------------------------
---VPLVFEPYCLAQSLASQRETVMDWP--------------------SMDVCTKCEQYL
LHVLSCQQQCIPPRKRSRSWTELE------------------------------------
------------------------------------------------------------
-----------------------------------------------
>CpbSpire3_fl
------------------------------------------------------------
------------------------------------------------------------
------------------------------------------------------------
------------------------------------------------------------
------------------------------------------------------------
------------------------------------------------------------
------------------------------------------------------------
------------------------------------------------------------
-------MGSGESKKMDYSSCEWRN---------------VTKVSLGEFLRCCDQPISEE
QAWALCFQCCHKMKQLAQGP----------------------------------------
--HP----VVIKGLGSILIHSDGAVSFTVHPKS---------------------------
-------------------------------------------------DVNKTQQLEEQ
LTERLGMVIYKALDWGIDNHLERE--LSEPLEKLISLLLKLN------------------
------------------------------------------------------------
-------------------------------------------------TEATKPAITFQ
DVLKICEEHLPRP--------SEAASYYRTVCRVLFAEYVDLQKLMLTLQS-------SK
ESLRRMDVEDLLE--------NDTQREKDNYWQ--------------ASLWHDVIRELQN
G--VRLRKAMERPQ-------RSVPPKEYARSPYELLAEDIRRK-RYTLRKVKIN-----
----SEQNCKSSEGNTVASQPPLKPASERKLKEN-----SPKAPSLHDLLMMEIKQ---P
QKLRPSSTEKNGS-----------------------------------------------
------------------------------------------------------------
----------RHKDTFVMPMFSLNSPCGNVLSVQNASTGLTIHKVKKQLLIPDLLVP---
----------------------EFQEAD-GALKYNLGVLSHRSVL-TSSSTDCSADCTF-
--TPKSVPVQGDCKT-SSFPNRNQQQPFCRGRFESLRSALQIKED---------------
------------------------------------------------------------
------------------------------------------------------------
------------------------------------------------------------
------------------------------------------------------------
------------------------------------------------------------
------------------------------------------------------------
------------------------------------------------------------
------------------------------------------------------------
------------------------------------------------------------
--VCFHCHK--QMVF---LWPYRCHLCSSVICCDCCVK--MSMPFRPCVHLPLSLIKALR
LSKEEDS-----------------------------------------------------
---------ATQDQKSSQLLFEVEHWDCSR------------------------------
------------------------------------------------------------
---VPLVFEPHCLARPLASQRKTMMDWP--------------------SMDICTTCEQYL
LHVLSSQQQCIPPRKRSRSWTELE------------------------------------
------------------------------------------------------------
-----------------------------------------------
>PdsSpire3_fl
------------------------------------------------------------
------------------------------------------------------------
------------------------------------------------------------
------------------------------------------------------------
------------------------------------------------------------
------------------------------------------------------------
------------------------------------------------------------
------------------------------------------------------------
---------------MDYSRCQWN----------------VTKISLGEFLRCCDQPISEE
QAWALCFQCCYEMKQLIQDS----------------------------------------
--HP----VVIRGLGSILIHSDGVVSFTVGPKS---------------------------
-------------------------------------------------GVSKTQ-LEEQ
LTEHLGMVIYKALDWGIDSHMERE--LSEPMEKLISLLLKLD------------------
------------------------------------------------------------
-------------------------------------------------TEATKSAITFQ
DVLKICEEHLPRP--------SEAASYYRTVCRILFAEYIDLQKLMLTIQS-------SK
ESLKRMDVEDLLD--------NASLRKKDNYW---------------ASLWYDVVGELRN
G--VRLRKTVDRPR-------RSVPPKEYTRSPYELLAEDIRHK-RYTLRKVKIN-----
----GEQKCKSSEGNTITSQPLLKLASERKLKEN-----SPKEPSLHDLLMMEIKQ---P
RKLRPSSTERNWS-----------------------------------------------
------------------------------------------------------------
----------KHKDTFVMPILSLNSTCGNVFSIRNAITEITIHRVRKQLLVPSLLAS---
----------------------EFQ-----------------------------------
---------------------------------------------DSF------------
------------------------------------------------------------
------------------------------------------------------------
------------------------------------------------------------
------------------------------------------------------------
------------------------------------------------------------
------------------------------------------------------------
------------------------------------------------------------
------------------------------------------------------------
--------------------PTRWASPTIAELIGTRYAMVVSEMEGSC-QRDGPNG-SSR
ARVCAYCRK--QMVF---LWPYMCHLCSSVICCDCCVK--MSMPFRPCVHLPLNLIRALK
LTKEEDP-----------------------------------------------------
---------ATQNQKSTQLLIEVEHWDCSR------------------------------
------------------------------------------------------------
---VPLVFEPHCLAQPLASQRTTMRDWP--------------------SMDICTKCEQYL
LHILSSQQQCIPPRKRSRSWAELE------------------------------------
------------------------------------------------------------
-----------------------------------------------
>AlsiSpire3_fl
------------------------------------------------------------
------------------------------------------------------------
------------------------------------------------------------
------------------------------------------------------------
------------------------------------------------------------
------------------------------------------------------------
------------------------------------------------------------
------------------------------------------------------------
---------------MEDRRCDWS----------------VTKVSLEELLRCYKQPISEE
QAWAICFQCCCKMKQLAQGL----------------------------------------
--HPWSPAVVIKGPGSILIHSNGHVSFLLCSKS---------------------------
-------------------------------------------------DVQKTQRSEDK
LLECLGMVIYNALDWGIDSHMERE--LSKPLENLISLMLKLD------------------
------------------------------------------------------------
-------------------------------------------------VEATTPAISLQ
DVMKICEEHVSLP--------SEASSHYRTISRALFADYMDFQQLTFTIQN-------SK
ESLKRMDVVALLE--------NPSQKKANCW----------------AALWHDVVRELQK
G--VKLRKATEQPQ-------HNSPRKESARSPFEMLADDIRHK-RHTLQKVKIN-----
----SEQKIRSSEENIIPLKPPLKPVVERKLKDR-----FPQEPSQHELLMMEIKQ---P
HQLRPSPTARNGS-----------------------------------------------
------------------------------------------------------------
----------RPKDASVT-LNIFNSPCDSGLSVQNASTGLHAHKAENWLLGSDLLGQ---
----------------------EFQEGGWPLENAQRVTSERSSSQ-NCNSRGFSADCKF-
--TPTGISVPSDLNTHSFLN-PNHQQPSCQRRSMSIGSALKSKEHERE------------
------------------------------------------------------------
------------------------------------------------------------
------------------------------------------------------------
------------------------------------------------------------
------------------------------------------------------------
------------------------------------------------------------
------------------------------------------------------------
------------------------------------------------------------
-------------------NSTKWPLPTITDLIGTRYAMMASEMEIAF-QRYGCSI-SSR
AKVCFSCHK--QMFF---KWPYSCHLCSSVICCDCCIK--MSMPFRQCVHLPLGFLKPLR
VSKHEDP-----------------------------------------------------
---------AVQEERTSQMLYEVEHWSCPR------------------------------
------------------------------------------------------------
---VPLVFEPCYAAQPLTCRKTTMVDWP--------------------SMDICTKCEQYL
LHVTSCQQQCTPPRKRSWSWAALE------------------------------------
------------------------------------------------------------
-----------------------------------------------
>AgmSpire3_fl
------------------------------------------------------------
------------------------------------------------------------
------------------------------------------------------------
------------------------------------------------------------
------------------------------------------------------------
------------------------------------------------------------
------------------------------------------------------------
------------------------------------------------------------
------------------------------------------------------------
------------------------------------------------------------
------------------------------------------------------------
-------------------------------------------------DVQKTQQSEDK
LLECLGMVIYNALDWGIDSHMERE--LSKPLENLISLMLKLD------------------
------------------------------------------------------------
-------------------------------------------------VEATTPAIGLQ
DVIKICEEHVSLP--------SEASSHYRTISRALFADYMDFQQLTFTIQN-------SK
ESLKRMDVVALLE--------NPSQKKANCW----------------AALWHDVVSELQK
G--VKLRKATEQPQ-------HNSPRKASARSPFEMLADDIRHK-RHTLQKVKIN-----
----SEQKIRSSEENIIPLKLPLKPVVERKLKDH-----FPQEPSQHELLMMEIKQ---P
HQLRPSPTARNGS-----------------------------------------------
------------------------------------------------------------
----------RPKDASVT-LNIFNSPCDSGLSVQNASTGLHAHKAENWLLGSDLLGQ---
----------------------EFQEGGWPLENAQRVTSERSSSQ-NCNSRGFSADCKF-
--TPTGISVPSDLNTHSFLN-PNHQQPSCQRRSMSIGSALKSKEHERE------------
------------------------------------------------------------
------------------------------------------------------------
------------------------------------------------------------
------------------------------------------------------------
------------------------------------------------------------
------------------------------------------------------------
------------------------------------------------------------
------------------------------------------------------------
-------------------NSTKWPLPTITDLIGTRYAMMASEMEIA--FQRYGCSISSR
AKVCFSCHK--QMFF---KWPYSCHLCSSVICCDCCIK--MSMPFRQCVHLPLGFLKPLS
VSKHEDP-----------------------------------------------------
---------AVQEERTSQMLYEVEHWSCPR------------------------------
------------------------------------------------------------
---VPLVFEPWCTAQHLTRRKTTMVDWP--------------------SMDICTKCERYL
LHVTSCQQQCTPPRKRSWSWAALE------------------------------------
------------------------------------------------------------
-----------------------------------------------
>MegSpire3_fl
------------------------------------------------------------
------------------------------------------------------------
------------------------------------------------------------
------------------------------------------------------------
------------------------------------------------------------
------------------------------------------------------------
------------------------------------------------------------
------------------------------------------------------------
-------------MNIESPCCEQR----------------AAKVSLAEILRCFGHPISEE
QAWAICFQCCCRMKELAQGL----------------------------------------
--YPSLHSVFVKGPGSIFLHADGTVSFRVYHKS---------------------------
-------------------------------------------------DAGSIQQSEDK
LLEYLGVVIYEALDWGIDSQVERE--LSDPLDKLLCLMLKLD------------------
------------------------------------------------------------
-------------------------------------------------DEGMKPTVTLQ
DVIKACEHHLSMP--------SEATSHYKMTCKSLFTEFIELQKLVSIIQT-------SK
ESLKKMDEEDLLE--------THMQKKEKQW----------------TSLWPSVICELQN
G--VKLRKATERPQ-------RPAPLKECTYSPYELLLDDIRHK-RYKLRKVIIE-----
------QKCKTPSNAVAAPKPHLKPVLEWKPKEC-----VPSEPTLHKQLMAEIKQ---P
RKLQSSSARESGS-----------------------------------------------
------------------------------------------------------------
----------RSKEMSVIPNIALKSLNNSFLTSQDASAAFQIVNAIAQHPRSGAQET---
-----------------TPKPSSSTQLASARSSVV-----------SYSSTGLAADHTL-
--PPMSIPVLGDFQPNSVLNVGQQQLHPFRGRSKSLDTGLQSKKIDFY------------
------------------------------------------------------------
------------------------------------------------------------
------------------------------------------------------------
------------------------------------------------------------
------------------------------------------------------------
------------------------------------------------------------
------------------------------------------------------------
------------------------------------------------------------
-------------------FPTTRPSPTIAELIGTRYAMIVLKRGGF--SQGRSDGVFPR
AKICFSCHK--QMFL---KWPYSCYLCSSVVCCDCCIK--MSMPFRMCVHLPLHFLKLLR
LSREEDP-----------------------------------------------------
---------AIQEQKNSEVLREIEQWECYS------------------------------
------------------------------------------------------------
---VPVILEPHGLAQPLCCHTRTMANWL--------------------TADICTQCEHYL
LNVASNQQQNIPLRRISQSWTKLE------------------------------------
------------------------------------------------------------
-----------------------------------------------
>GgSpire3_fl
------------------------------------------------------------
------------------------------------------------------------
------------------------------------------------------------
------------------------------------------------------------
------------------------------------------------------------
------------------------------------------------------------
------------------------------------------------------------
------------------------------------------------------------
-------------MNMESPCCEQR----------------TAKVSLAEILRCFEHPISEE
QAWAICFQCCCRMKELVQGL----------------------------------------
--YPSLHSVFIKGPGSIFIHADGTVSFRVYHKS---------------------------
-------------------------------------------------DAGSIQQSEDK
LLEYLGVVIYEALDWGIDSQVERE--LSDPLDKLLCLMLKLD------------------
------------------------------------------------------------
-------------------------------------------------DEGMKPTVTLQ
DVIKACEDHLSMP--------SEASGHYRMTCKSLFTEFMELQKLVSIIQT-------SK
ESLKKMDEEDLLE--------THMQKKEKQW----------------ASLWPSVICELQN
G--VKLRKATERPQ-------RPVPLKECTYSPYELLLDDIRHK-RYKLRKVIVE-----
------QKCRTLSNAVAAPKPHLKPVLEWKLKEC-----VPSEPSLHKQLMAEIKQ---P
RKLQQSSARESGS-----------------------------------------------
------------------------------------------------------------
----------RPKEMSVIPNIALKSLNNSFLTSQDASTAFQIVNAIAQHPRSGVQEM---
-----------------TPKLSSNTQLASARSSVV-----------SYSSTGLAADHAL-
--PPMSTPMLGDLQPNSVLNVGHQQLHPYRGRSKSLDTGLQSKELDCY------------
------------------------------------------------------------
------------------------------------------------------------
------------------------------------------------------------
------------------------------------------------------------
------------------------------------------------------------
------------------------------------------------------------
------------------------------------------------------------
------------------------------------------------------------
-------------------FSTTRPSPTIAELIGTRYAMIVLKKEGF--SQGGSDGVFPR
AKICFSCHK--QMFL---KWPYSCYLCSSVICCDCCIK--MSMPFRMCVHLPLHFLKLLR
LSREEDS-----------------------------------------------------
---------ATQEQKSSELLHEIEQWKCYS------------------------------
------------------------------------------------------------
---VPVILEPHGLAQPLCCHTRIMANWL--------------------TADICTQCEHYL
LNVASIQQQSTPLRRISQSWTKLE------------------------------------
------------------------------------------------------------
-----------------------------------------------
>AnpSpire3_fl
------------------------------------------------------------
------------------------------------------------------------
------------------------------------------------------------
------------------------------------------------------------
------------------------------------------------------------
------------------------------------------------------------
------------------------------------------------------------
------------------------------------------------------------
---------------MEPPCCEQR----------------AAKVSLAEVLRCFEHPISEG
QAWALCFQCCCKMKQLAQGL----------------------------------------
--SPSLHSVFIKGPGSIFIHADGTASFRVYHKS---------------------------
-------------------------------------------------DVGSIQQSEDK
LLEYLGVVIYEALDWGIDSQVERE--LSEPLEKLLCLMLKLD------------------
------------------------------------------------------------
-------------------------------------------------DEAMKPAVTLQ
DIIQACEERLSVP--------SEAKSHYEMTCRSLFTEFMELQKLVSIIQT-------SK
ESLRKMDVEDLLE--------TPLQKKEKQR----------------APLWPSIICELQA
G--VRLRKATERLQ-------CPAPLKERSCSPYERLLDDIQHR-RYNLRKVIVE-----
------QKRRTPSDDVAAPKPHLKPVLQRKLREC-----VPQESRWHQQLLAETKR---P
QTPQPSTARESGG-----------------------------------------------
------------------------------------------------------------
----------RPTEMPVMPKIALRSPSDRFLTFQDASPEFKTVSAIAQQLGPEVQEP---
-----------------TPKLSSSTHLASARSSV------------SCKSTGLTADCTR-
--PPVSAPMLADIKSECSLNAGQQQLPPYRARSKSLESGLQSRERDHH------------
------------------------------------------------------------
------------------------------------------------------------
------------------------------------------------------------
------------------------------------------------------------
------------------------------------------------------------
------------------------------------------------------------
------------------------------------------------------------
------------------------------------------------------------
-------------------LPNMWPSPTIAELIGTRYTMRVLEGEGV--SQGGSDGASSR
GKICFSCRK--QMFL---KWPYSCYLCSSVVCCDCCIK--MSVPFRTCVHLPLHFLKLVR
LSREEDP-----------------------------------------------------
---------ATQERKNSELLHEVEHWECSS------------------------------
------------------------------------------------------------
---VPVILEPHCLARPLCCYSRTMADWL--------------------TADLCTQCEQYL
LSVASNQQQNIPLRRTSQSWTKLE------------------------------------
------------------------------------------------------------
-----------------------------------------------
>FiaSpire3_fl
------------------------------------------------------------
------------------------------------------------------------
------------------------------------------------------------
------------------------------------------------------------
------------------------------------------------------------
------------------------------------------------------------
------------------------------------------------------------
------------------------------------------------------------
---------------MESPGCEQR----------------TAKVSLAELLRCFEHPISEE
QAWAICFQCCRKIEHLIQGL----------------------------------------
--CPSLHSVFIKGSRSIFIHADGTASFQVYHKS---------------------------
-------------------------------------------------DVGSIQQSEDK
LLEYLGMVIYEALDWGVDSQMERE--LSDPLEKLLYLMLKLD------------------
------------------------------------------------------------
-------------------------------------------------DKATKPPVTLQ
DVIKACEEHLSKP--------SEATRHYEMTCRSLFTEYMELQKLVTIIQT-------SK
ERLRKMDVEDWLE--------NPIQKKKAHD----------------ASPWPDVICELQA
G--VRLRKAAERPR-------RCAYPKERVRTPYELLLDDIQHK-RYTLRKVTIK-----
------QKHRALRVDVAALKPHLKPMLEVKLKQC-----VPQEPRWHEQVMAEVKQ---P
SKLRAAA-QEKRS-----------------------------------------------
------------------------------------------------------------
----------RPKEMLVASNTILNSPSDNFLRLQDASTEFQIANTKTQQLGAGAQET---
-----------------TLKLPASTCLPSTRPSGESCISTDQCTSGCTSKPDLAANCTS-
--PPLSVPTPGDVKPKRFLSTGQQQLPPYRGRSKSLERGFQSKEFDCP------------
------------------------------------------------------------
------------------------------------------------------------
------------------------------------------------------------
------------------------------------------------------------
------------------------------------------------------------
------------------------------------------------------------
------------------------------------------------------------
------------------------------------------------------------
-------------------FPTKWLSPTIAELIGTRYAMMVLEGRGL--FQGGSDGVFPR
AKICFSCHK--QMFL---KWPYNCYLCSRVVCCDCCVK--MSMPFRTCVHLPLQFLKFLR
LSREEDA-----------------------------------------------------
---------ATQEQKSSELLHEIKHQQYFG------------------------------
------------------------------------------------------------
---VPVVLEPHGLAQPLCCYTGTTATWL--------------------TADICTSCEQYL
LNVASSQQHSIPLRRISWA-----------------------------------------
------------------------------------------------------------
-----------------------------------------------
>MeuSpire3_fl
------------------------------------------------------------
------------------------------------------------------------
------------------------------------------------------------
------------------------------------------------------------
------------------------------------------------------------
------------------------------------------------------------
------------------------------------------------------------
------------------------------------------------------------
-------------MKMDFLWCEQR----------------FTKISLVEILRCFEHPLSEE
QAWAVCFQCCCKMMQLAQGL----------------------------------------
--CPSLHSVFINGPESIFIHADGTTSFMVYHES---------------------------
-------------------------------------------------DVGSIQQSEDK
LLEYLAMVIYEALDWGINDQVERE--LSDPLEKLLYLMLKLD------------------
------------------------------------------------------------
-------------------------------------------------DRAMKPEVTLQ
DVIKACEEHLSRS--------SEATSHYQITCRSLFTGYMELKKLITVIQT-------SK
ESLRNMDVEGVVK--------KSLQK-DKHW----------------AFLWRSVVRELQN
G--VKLRKATERPQ-------HHLPPAERIRSPYELLLDDIQRK-RFTLRKV-IK-----
------QKHGTPKADVAVPKSHLKPVLERKLKEC-----MPQESNWHEQLMAEIKQ---P
QKLQSSAARENGS-----------------------------------------------
------------------------------------------------------------
----------RPKEMLVILNTALKSPSNSFQTFQDDSTGFKIVDTR-QQLGSAIQET---
-----------------TLKLPSSSWLASTRSAVV-----------SSNRAGLAASCTC-
--PPVSAPTLGDVKPNGFLNAGQMQLPPYRGRSKSVERGLQSKELDRP------------
------------------------------------------------------------
------------------------------------------------------------
------------------------------------------------------------
------------------------------------------------------------
------------------------------------------------------------
------------------------------------------------------------
------------------------------------------------------------
------------------------------------------------------------
-------------------FPTKGPTPTIAELIGTRYAMVVLEGQGF--FQGGSDGVFPR
AKICFSCHK--QMFL---KWPYSCYLCSSVVCCDCCIK--MSMPFRTCVHLPLHFLKFLR
LSREEDP-----------------------------------------------------
---------ATQEQKSLELLHEIEHWEYFG------------------------------
------------------------------------------------------------
---VPVTLEPRCLARPLCWYTGSVAEWL--------------------TADICRQCEQYL
LNMASSQQQSIPLRRSSCP-----------------------------------------
------------------------------------------------------------
-----------------------------------------------
>FapSpire3_fl
------------------------------------------------------------
------------------------------------------------------------
------------------------------------------------------------
------------------------------------------------------------
------------------------------------------------------------
------------------------------------------------------------
------------------------------------------------------------
------------------------------------------------------------
---------------MEHPQCEQR----------------ITKVSIAEILRCFEHPISEE
QAWAICFQCCYKMQQLAQGL----------------------------------------
--CPPLHSVFIKGPGSIFIHADGTASFKVYHKS---------------------------
-------------------------------------------------DVGSIQQSEDK
LLEYLGVVIYEALDWGIDSQVERE--LSDPLEKLLCLMLKLD------------------
------------------------------------------------------------
-------------------------------------------------DEAMKPAVTLQ
DVIKACEEHLSRP--------CEATSHYEITCRSLFTEYMELQRLVTIIQT-------SK
ESLRKMDVEDSVE--------NPLQKKEKHW----------------ASLWPNVICELQN
G--VRLHKATERPQ-------HHTPPKKFVRSPYEVILDDIQHK-RYTLRKVIIE-----
------QKQRTPRVDVAAPKPHLKPVLERKLKEC-----VPLESSWHEQLMAEIKR---P
QKLWSAASREKGS-----------------------------------------------
------------------------------------------------------------
----------RPKEMLVTPNIALKSPRESFLTLQDASTEVKIVSTTAQQLGPGVQET---
-----------------SPKLPFRTWLASASSSVV-----------PCNSTGLAANCTC-
--PPMSAPTLEDVKPCGFLNAGQQQLRPCRGRSISLERGLQSRELDCP------------
------------------------------------------------------------
------------------------------------------------------------
------------------------------------------------------------
------------------------------------------------------------
------------------------------------------------------------
------------------------------------------------------------
------------------------------------------------------------
------------------------------------------------------------
-------------------FPTKWSSTTIADLIGTRYAVVVLEGQGF--LQGGSDGVFPR
AKICFSCHK--QMFL---KWPYSCYLCSSVVCCDCCIK--MSMPFRTCVHLPLHFLKLLR
LSREKDP-----------------------------------------------------
---------ATQEQKSSELLHKIEHQECFG------------------------------
------------------------------------------------------------
---VPVILEPHCLAQPLCCYTGTMADWL--------------------TADICTRCEQYL
LNMASSQQQSIPLRRISWP-----------------------------------------
------------------------------------------------------------
-----------------------------------------------
>FacSpire3_fl
------------------------------------------------------------
------------------------------------------------------------
------------------------------------------------------------
------------------------------------------------------------
------------------------------------------------------------
------------------------------------------------------------
------------------------------------------------------------
------------------------------------------------------------
---------------MEHPQCEQR----------------IMKVSIAEILRCFEHPISEE
QAWAICFQCCYKMQQLAQGL----------------------------------------
--CPPLHSVFIKGPGSIFIHADGTASFKVYHKS---------------------------
-------------------------------------------------DVGSIQQSEDK
LLEYLGVVIYEALDWGIDSQVERE--LSDPLEKLLCLMLKLD------------------
------------------------------------------------------------
-------------------------------------------------DEAMKPAVTLQ
DVIKACEEHLSRP--------CEATSHYEITCRSLFTEYMELQRLVTIIQT-------SK
ESLRKMDVEDSVE--------NPLQKKEKHW----------------ASLWPNVICELQN
G--VRLHKATERPQ-------RHTPPKKFVRSPYEVILDDIQHK-RYTLRKVIIE-----
------QKQRTPRVDVAAPKPHLKPVLERKLKER-----VPLESSWHEQLMAEIKR---P
QKLWSAASRENGS-----------------------------------------------
------------------------------------------------------------
----------RPKEMLVTPNIALKSPRESYLTLQDASTEVKIVSTTAQQLGPGVQET---
-----------------SPKLPFRTWLASASSSVV-----------PCNSTGLAANCTC-
--PPMSAPTLEDVKPCGFLNAGQQQLRPCRGRSISLERGLQSRELDCP------------
------------------------------------------------------------
------------------------------------------------------------
------------------------------------------------------------
------------------------------------------------------------
------------------------------------------------------------
------------------------------------------------------------
------------------------------------------------------------
------------------------------------------------------------
-------------------FPTKWSSTTIADLIGTRYAVVVLEGQGF--LQGGSDGVFPR
AKICFSCHK--QMFL---KWPYSCYLCSSVVCCDCCIK--MSMPFRTCVHLPLHFLKLLR
LSREKDP-----------------------------------------------------
---------ATQEQKSSELLHKIEHQECFG------------------------------
------------------------------------------------------------
---VPVILEPHCLAQPLCCYTGTMADWL--------------------TADICTRCEQYL
LNMASSQQQSIPLRRISWP-----------------------------------------
------------------------------------------------------------
-----------------------------------------------
>CmlSpire3_fl
------------------------------------------------------------
------------------------------------------------------------
------------------------------------------------------------
------------------------------------------------------------
------------------------------------------------------------
------------------------------------------------------------
------------------------------------------------------------
------------------------------------------------------------
---------------MESPQCEQR----------------ITKVSLAEILRCFEHAISEE
QAWAICFQCCRKMEQLAQGL----------------------------------------
--CLPLHSVFIKGPGSIFIHADGTVSFKVYHKS---------------------------
-------------------------------------------------DVGSIQQSEDK
LLEYLGVVIYEALDWGLDSQAERE--LSDPLEKVLCLMLQLD------------------
------------------------------------------------------------
-------------------------------------------------DEAMKPAVTLQ
DVIKACEEHLCRP--------SEAISHYKRTCSSLFTEYMELQKLMTIIQT-------SK
ERLRKMSVEDLVE--------NPLQKKEKHW----------------ASLWPNVIRELQN
G--VRLRKATERPQ-------HHVTSNERIRSPYELLLDDIQHK-RYTLRKVVIK-----
------HKHKTPKADVAAPKPHLKP------HGC-----VPWDSRWCEHLVSEIKQ---P
QELLSPAAREEGK-----------------------------------------------
------------------------------------------------------------
----------RTKEMVVTPNTTLKYPSD-GLTLQHASTKFKIINTTTQQLRPGLQET---
-----------------TPKLPSSTWLASNRASVIS-----------CNRTGLAANCMC-
--PPMSAPTLGDIKLNGFPDTGQQQLPPYRGRSKSLERGLQSKELDCP------------
------------------------------------------------------------
------------------------------------------------------------
------------------------------------------------------------
------------------------------------------------------------
------------------------------------------------------------
------------------------------------------------------------
------------------------------------------------------------
------------------------------------------------------------
-------------------FPTKWPSPTIAELIGTRYAMMMLEGQGF--FQGGSDGAILR
AKICFSCCR--QMFL---KWPYSCYLCSSVVCCDCCIK--MSMPFRMCVHLPLHFLRLLR
LSREEDP-----------------------------------------------------
---------ATQKQKSSELLHEIEHWECLG------------------------------
------------------------------------------------------------
---VPVILEPHCLAQPLCCYTGTMADWL--------------------TADICMRCEQYL
LNMASSRQRSIPLRRISWP-----------------------------------------
------------------------------------------------------------
-----------------------------------------------
>PshSpire3_fl
------------------------------------------------------------
------------------------------------------------------------
------------------------------------------------------------
------------------------------------------------------------
------------------------------------------------------------
------------------------------------------------------------
------------------------------------------------------------
------------------------------------------------------------
---------------MEPPGCEQR----------------ITKVSLADLLRCFEHPVSEE
QAWAICFQCCRKIEQVAQGL----------------------------------------
--CTPLRSVFIKGSGSIFIHADGTASFKVYHKS---------------------------
-------------------------------------------------DVGSIQQSEDK
LLEYLGVVIYEALDWGIDSQVERE--LSEPLEKLLCLMLKLN------------------
------------------------------------------------------------
-------------------------------------------------DKATEPPVTLQ
DVIKACEEHLSRP--------SEATSHYEMTCRSLFTEYIELQKLVTIIQT-------SK
ERLRKMDVEDWLE--------NPIQK-KKTRG---------------ASLWPNVICELQT
G--VRLRKAAERPQ-------RCLSPKEHIRSPYEMLLDDIQQK-RYTLRKVTVE-----
------QKRRASIVDVAALKPHLKPMLKVKLKQR-----VPLEPRWHEQLMAEIKQ---P
PKLRAA---AQEKRS---------------------------------------------
------------------------------------------------------------
----------RPKEMLEASNTALNSPNNNILHLQDASTEFKITNTKTQQLGAGAQET---
-----------------IPKLPASTCLPSTKLSGV-----------SCISTGLTANCMS-
--PPMSAPTPGDIKPKCFLSTGQQQVPPYRGRSRSLERGLQSKQLDCP------------
------------------------------------------------------------
------------------------------------------------------------
------------------------------------------------------------
------------------------------------------------------------
------------------------------------------------------------
------------------------------------------------------------
------------------------------------------------------------
------------------------------------------------------------
-------------------IPTKWPSPTIAELIGTRYAMMVLEGQGL--FQGGSDGVFPR
AKICFSCHK--QMFL---KWPYNCYLCSRVVCCDCCVK--MSMPFRMCLHLPLQFLKFLR
LSREEDP-----------------------------------------------------
---------AIQEQKSSELLREIQHRQYFG------------------------------
------------------------------------------------------------
---VPVVLEPHGLVQPRCCYTATTADWL--------------------TADICTWCEQYL
LNVASSQQHSIPLRRISWA-----------------------------------------
------------------------------------------------------------
-----------------------------------------------
>GfSpire3_fl
------------------------------------------------------------
------------------------------------------------------------
------------------------------------------------------------
------------------------------------------------------------
------------------------------------------------------------
------------------------------------------------------------
------------------------------------------------------------
------------------------------------------------------------
---------------MESPGCEQR----------------IAKVSVAELLRCLEHPLSEE
QAWAICFQCCRKIEQLAH------------------------------------------
--SLPLRSVFVKGSESIFIHADGTASFQVYDRS---------------------------
-------------------------------------------------DFGNIQQSEDK
LLEYLGGVIYEALDWGIDSQMERK--LSDPLEKLLCLMLKLD------------------
------------------------------------------------------------
-------------------------------------------------DRATEPPVTLQ
DVIKACEEHLSTP--------SEATSHYEMTCKNLFTDYMELQKLVTIIQT-------SK
ERLRKMDVEGWVE--------NPIQK-KKTYR---------------AFLCPSVISELKA
G--VRLRKAAERPR-------RCMSPKERVRSPYELLLDDIQHK-RYTLRKVTIK-----
------QKHRTPKADVASLEPHLQLMLKVKLKQC-----VPQEPRWHEQLTAEVKQ---P
PKPWAAAAEAQEKRS---------------------------------------------
------------------------------------------------------------
----------RPKEMLVASNTAWNSPSDNFLHLQDASTEFKIANTKTQQLGAGAQET---
-----------------TPKLPASTCLSSTRPSGV-----------SCISTGLAASCT--
--PPMSAPLPGDIKPKCFLSTSQWQLPPYRGRSKSLDRSLQSKELDCP------------
------------------------------------------------------------
------------------------------------------------------------
------------------------------------------------------------
------------------------------------------------------------
------------------------------------------------------------
------------------------------------------------------------
------------------------------------------------------------
------------------------------------------------------------
-------------------FPTEWPSPTIAELIGTRYAMMVLEEQGL--FQGGSDGDLPR
AKICFSCHK--QMFL---KWPYQCYLCSRVVCCDCCIK--MSMPFRTCVHLPLQFLKFLR
LSGEKDP-----------------------------------------------------
---------ATQEQKSSKLLHEIEQQQYFG------------------------------
------------------------------------------------------------
---VPVVLEPCGLAQPLCCYTRTMANWL--------------------TADICTWCEQYL
LNVTSSQQHSIPLRRFSWA-----------------------------------------
------------------------------------------------------------
-----------------------------------------------
>ZaSpire3_fl
------------------------------------------------------------
------------------------------------------------------------
------------------------------------------------------------
------------------------------------------------------------
------------------------------------------------------------
------------------------------------------------------------
------------------------------------------------------------
------------------------------------------------------------
---------------MESPGCEQR----------------IAKVSVAELLRCFEHPLNEE
QAWAICFQCCRKIEQLAH------------------------------------------
--SLLLRSVYVKGSESIFIHADGTASFQVYHKS---------------------------
-------------------------------------------------DFGSIQQSEDK
LLEYLGGVIYEALDWGIDSQMERE--LSDPLEKLLCLMLKLD------------------
------------------------------------------------------------
-------------------------------------------------DRATEPPVTLQ
DVIKACEEHFSTP--------SEATSYYEMTCKNLFTDYMELQKLVTIIQT-------SK
ERLRKMDVEDWVE--------SPIQK-KKTYG---------------ACLLPSVICELQA
G--VRLRKATERPR-------RCVSPKECHRSPYELLLDDIQHK-RYTLRKVTIK-----
------QKHRTPKADVASLKPPQELMLKVKLEQC-----VPQEPTWHEQLMAEVKQ---P
PKPWAAA-EAQEKRS---------------------------------------------
------------------------------------------------------------
----------RPKEMLVASNTALNSPSDNSLHLQDASTEFETANTKTQQLAAGAQET---
-----------------TPKLPASSCLSSTRPSGVS----------RSTSTGLAANCT--
--PPMSAPLPGDIKPKCFLSTSQWQLPADRGRSKSLERGLQSKELGCP------------
------------------------------------------------------------
------------------------------------------------------------
------------------------------------------------------------
------------------------------------------------------------
------------------------------------------------------------
------------------------------------------------------------
------------------------------------------------------------
------------------------------------------------------------
-------------------FPTKWPSPTIAELIGTRCAMMALGERGL--FQGGSDGVLPR
AKICFSCHK--QMLL---KWPYKCYLCSRIVCCDCCIK--MSMPFRTCVHLPLHFLKFLR
LSGEEDP-----------------------------------------------------
---------ATQEQKCSKLLHEIEQQQYFG------------------------------
------------------------------------------------------------
---VPVVLEPRGLAQPLCCYTRTMANWL--------------------TADICTWCEQYL
LNVTSNQQHSIPLRRFSWA-----------------------------------------
------------------------------------------------------------
-----------------------------------------------
>XlSpire3_fl
------------------------------------------------------------
------------------------------------------------------------
------------------------------------------------------------
------------------------------------------------------------
------------------------------------------------------------
------------------------------------------------------------
------------------------------------------------------------
------------------------------------------------------------
-------------------------------MDENRPPGGCSKVTLKAILQGYGQPISEE
QAWALCYQCCIKLKQIFWGAKQVPF-----------------------------------
----------VCGVESIHVHQDGTVSYVPWVGK---------------------------
------------------------------------------EPRGARNGSHDVNPSERK
LIEHIGQVIYAALDWGLTNDMERV--LSEPLDKLLYGMLGLHDITMDYNLH---------
------------------------------------------------------------
----------------------------------------------------FQCPITLK
DIIKQCAERLFTP--------SEASSHYRAVCRVLFAEHKEFCNLLLTIER-------SK
QSLRKLEVEHILD--------KDAIILYDNW----------------GNLWSNVIKELRL
G--IRLRNSKE----------HVGLPAEYELTPFELLMNDIRAK-RYTLREVKDS-----
PKRKMSQSVENFIMDFIRSQP-LRPASERKLKEK-----SQEEPSLHELLMSEIKS---G
KKLRSTRRRKGNSLQDDDDDSLTSQSFTQSDDSL--------------------------
------------------------------------------------------------
-----------SPVGYRVSHVRSTPQAFDLGDNESDV---KISWQSDSSETSSD------
-----------------------------------------------NKFADLTSSSTDL
MFVPVLTSSQVDLKNSSFLN-YDVLKYSSHKRSSSYESPLQKKHSERSCR----------
------------------------------------------------------------
------------------------------------------------------------
------------------------------------------------------------
------------------------------------------------------------
------------------------------------------------------------
------------------------------------------------------------
------------------------------------------------------------
------------------------------------------------------------
-------------------YPKVRPVPTIAELVPTRREIVKAEMVNFL-QNYG----FSG
SRICFCCHK-KRLFF---TWPYTCKICERVICPECCVE--MLMPFKQCMHLPLSFFKTLV
LTRDDD------------------------------------------------------
--------PSCQEQRTQLFCRETLQWDCSS------------------------------
------------------------------------------------------------
---VPLVFEPQDLSDNIPFHKRTMKNWT--------------------CMDICTKCEDFI
LDTVELSYPSKDTSNGLKSRCSSHS-----------------------------------
------------------------------------------------------------
-----------------------------------------------
>XtSpire3_fl
------------------------------------------------------------
------------------------------------------------------------
------------------------------------------------------------
------------------------------------------------------------
------------------------------------------------------------
------------------------------------------------------------
------------------------------------------------------------
------------------------------------------------------------
-------------------------------MDENSPPGGCSKVTLKEILQGYGQPISEE
QAWALCYQCCTKLKQMLWGAKQVPF-----------------------------------
----------VRGVEHIHLHQDGTASFA--VSK---------------------------
------------------------------------------EQRGARNGSQDINQAERK
IIEHLGQVIYTALDWGLTSDMERV--LSEPLDKLLYSMLGLHAVAIDYSLH---------
------------------------------------------------------------
----------------------------------------------------FQCPIMLK
DIIKQCADRLFTP--------SEAYIHYRAVCQVLFAEHKEFCNLLLTIER-------SK
QSLRKLEAEDILD--------KDAIILYDNW----------------GNLWSNVIKELRL
G--IRLRNSKDRS--------YVGLPAEYELTPYELLMNDIRAK-RYTLREVKES-----
QKRKMSESVENFIMDFIRLQP-LRPASERKLKEK-----SQEEPSLHELLMTEIKS---G
KKLRATRRRKRNCLQDDD--SLSSQSFSQSDDSL--------------------------
------------------------------------------------------------
-----------SPLDYRMSCSRSTPQASDLGSNESDVSDVKISWQSDFSSENSSD-----
-----------------------------------------------SKFSDLTSSSTDL
MFVPVLTSSQVDLKNSSFLN-ADMLKYSSHKRSSSYESPLQKKYTDHNCR----------
------------------------------------------------------------
------------------------------------------------------------
------------------------------------------------------------
------------------------------------------------------------
------------------------------------------------------------
------------------------------------------------------------
------------------------------------------------------------
------------------------------------------------------------
-------------------YPKIRPIPTIAELVPTRRDIVKAEMADFL-QNYG----FSG
SRICFCCHK-KRLFF---TWPYTCKICERVICPECCVE--MLMPFKQCMHLPLSFFKTLV
LTRDDD------------------------------------------------------
--------PSCQEQRTQLFCRETLQWDCSS------------------------------
------------------------------------------------------------
---VPLVFEPQDLSDNIPFHKRTMKNWT--------------------CMDICTKCEDFI
LDTVDLSHPSNVTSNGLKSRCLSQS-----------------------------------
------------------------------------------------------------
-----------------------------------------------
>BrSpire3_fl
------------------------------------------------------------
------------------------------------------------------------
------------------------------------------------------------
------------------------------------------------------------
------------------------------------------------------------
------------------------------------------------------------
------------------------------------------------------------
------------------------------------------------------------
----------------------------MELCLYGQMLSCGQLMSLEELLQVQDQPLSEE
QAWALGFQLCSLFS-HHTRRTVV-------------------------------------
----------SAAADGVLLSADGSVSLR--------------------------------
-------------------------------------------PVSSITGDSLVIETEEQ
AVEFVGRLVYLSLDWGLETQVERE--LSETLEILLCQMTRVTCR----------------
------------------------------------------------------------
-----------------------------------------------------QPVCSIA
DVIQVCRKRLRNP--------AQADQHYKSVCRSLFLHSAELFQYLQIVQQ-------SR
KSLQKLLESET----------QIVAKVSTDW----------------VFVWKDLVEELSR
G--VVLRPSAKSLT-------VKKRPVPVEIPPFHQLLRDIQSR-RYTLRKVQDV-----
SDGQRKADAHQTLLEFIRSRPTLRPASERKMGLK-----PKKQSSLHELLMEEIRSADHS
KRLNRSPRHHNNGLTVPEDSTG--------------------------------------
------------------------------------------------------------
----------LKAPALRIPAHDDSESPVPD------------------------------
------------------------------------------------------------
------------------SNFTDFRGGAGKRRTRSFACNRDLLKAVKSR-----------
------------------------------------------------------------
------------------------------------------------------------
------------------------------------------------------------
------------------------------------------------------------
------------------------------------------------------------
------------------------------------------------------------
------------------------------------------------------------
------------------------------------------------------------
--------------------NQGSVLKSIVDVLKMQSPEKRGDVSNMT-CER-----YQD
WRVCSCCAM-RSLYF---TWHNVCSVCRRVVCPGCCVE--MRLPSQHCVNLPLSFFKQIV
MKDCE-------------------------------------------------------
-------------QSQRNFWSERWSWNSAW------------------------------
------------------------------------------------------------
---IPLVLVS-GSSSSSSLHTLAMRDWY--------------------SQDICVSCQTDL
LEACGSVLSRCPIRDSQEI-----------------------------------------
------------------------------------------------------------
-----------------------------------------------
>CycSpire3_fl
------------------------------------------------------------
------------------------------------------------------------
------------------------------------------------------------
------------------------------------------------------------
------------------------------------------------------------
------------------------------------------------------------
------------------------------------------------------------
------------------------------------------------------------
--------------------------MMELYDMSTAHRCSYEQMSLAEMLEVQDHPVSEE
QAWALCYQLCCILSHQSAEQTRKTAV----------------------------------
----------SRAAEAVLFSGDGSVSLRQ-------------------------------
-------------------------------------------SNSSSTGNSYVIETEEQ
AVEFVGRLVYLSLDWGLETQVERE--LSETLEILVCQMTKVNLG----------------
------------------------------------------------------------
---------------------------------------------------HRQPICSIA
DVIHVCKERLCDP--------SQAAKHYRSVCCSLFSHTVELCQYLQILQQ-------SR
KSLQKLFESET----------QLVAQVTTNW----------------ASSWRDLVDELSR
G--VLLRPLTKRLT-------ASTCPQPAETPPFNQLLRDIQCR-RYSLRKVQLTDV---
GDGQRKLDPHQTLLEFIRSRPKLRPASERRIGLK-----PKEQISLHELLMEEIRSTDHC
KRLAR-------------------------------------------------------
------------------------------------------------------------
------------------------------------------------------------
------------------------------------------------------------
-----------------------FRLCAGKRRTRSFASNRDLFKVVKRS-----------
------------------------------------------------------------
------------------------------------------------------------
------------------------------------------------------------
------------------------------------------------------------
------------------------------------------------------------
------------------------------------------------------------
------------------------------------------------------------
------------------------------------------------------------
--------------------NRGSVLTTIVDVMKMHSSEQDGGVKDMS-CER-----YQD
WRVCSCCAM-RSLYF---TWHNVCSVCRRVVCPRCCVE--MRLPSKRCVNLPLSFFKQIV
MKDGE-------------------------------------------------------
-------------QSQRNFWSERWSWNSVW------------------------------
------------------------------------------------------------
---IPLVLVS-SASSSPSLHTLATRDWY--------------------SQDICVRCQEDL
LQACDSRPSRCPVTDSQEI-----------------------------------------
------------------------------------------------------------
-----------------------------------------------
```
